# Why most transporter mutations that cause antibiotic resistance are to efflux pumps rather than to import transporters

**DOI:** 10.1101/2020.01.16.909507

**Authors:** Pedro Mendes, Enrico Girardi, Giulio Superti-Furga, Douglas B. Kell

## Abstract

Genotypic microbial resistance to antibiotics with intracellular targets commonly arises from mutations that increase the activities of transporters (pumps) that cause the efflux of intracellular antibiotics. *A priori* it is not obvious why this is so much more common than are mutations that simply inhibit the activity of uptake transporters for the antibiotics. We analyse quantitatively a mathematical model consisting of one generic equilibrative transporter and one generic concentrative uptake transporter (representing any number of each), together with one generic efflux transporter. The initial conditions are designed to give an internal concentration of the antibiotic that is three times the minimum inhibitory concentration (MIC). The effect of varying the activity of each transporter type 100-fold is dramatically asymmetric, in that lowering the activities of individual uptake transporters has comparatively little effect on internal concentrations of the antibiotic. By contrast, increasing the activity of the efflux transporter lowers the internal antibiotic concentration to levels far below the MIC. Essentially, these phenomena occur because inhibiting individual influx transporters allows others to ‘take up the slack’, whereas increasing the activity of the generic efflux transporter cannot easily be compensated. The findings imply strongly that inhibiting efflux transporters is a much better approach for fighting antimicrobial resistance than is stimulating import transporters. This has obvious implications for the development of strategies to combat the development of microbial resistance to antibiotics and possibly also cancer therapeutics in human.

## Supplementary material for "Why most transporter mutations that cause antibiotic resistance are to efflux pumps rather than to import transporters": Model files and data: DRT.cps

```
<?xml version="1.0" encoding="UTF-8"?>
<!-- generated with COPASI 4.27 (Build 217) (http://www.copasi.org) at 2019-11-14T21:04:34Z -->
<?oxygen RNGSchema="http://www.copasi.org/static/schema/CopasiML.rng" type="xml"?>
<COPASI xmlns="http://www.copasi.org/static/schema" versionMajor="4" versionMinor="27" versionDevel="217" copasiSourcesModified="0">
  <ListOfFunctions>
    <Function key="Function_40" name="Unidirectional pump" type="UserDefined" reversible="false">
      <MiriamAnnotation>
<rdf:RDF xmlns:dcterms="http://purl.org/dc/terms/" xmlns:rdf="http://www.w3.org/1999/02/22-rdf-syntax-ns#">
  <rdf:Description rdf:about="#Function_40">
    <dcterms:created>
      <rdf:Description>
        <dcterms:W3CDTF>2019-10-23T17:30:39Z</dcterms:W3CDTF>
      </rdf:Description>
    </dcterms:created>
  </rdf:Description>
</rdf:RDF>
      </MiriamAnnotation>
      <Expression>
        E*kcat*S^h/(Km^h+S^h)
      </Expression>
      <ListOfParameterDescriptions>
        <ParameterDescription key="FunctionParameter_264" name="E" order="0" role="modifier"/>
        <ParameterDescription key="FunctionParameter_263" name="kcat" order="1" role="constant"/>
        <ParameterDescription key="FunctionParameter_262" name="S" order="2" role="substrate"/>
        <ParameterDescription key="FunctionParameter_261" name="h" order="3" role="constant"/>
        <ParameterDescription key="FunctionParameter_250" name="Km" order="4" role="constant"/>
      </ListOfParameterDescriptions>
    </Function>
    <Function key="Function_41" name="Bidirectional porin" type="UserDefined" reversible="true">
      <MiriamAnnotation>
<rdf:RDF xmlns:dcterms="http://purl.org/dc/terms/" xmlns:rdf="http://www.w3.org/1999/02/22-rdf-syntax-ns#">
  <rdf:Description rdf:about="#Function_41">
    <dcterms:created>
      <rdf:Description>
        <dcterms:W3CDTF>2019-10-23T17:40:47Z</dcterms:W3CDTF>
      </rdf:Description>
    </dcterms:created>
  </rdf:Description>
</rdf:RDF>
      </MiriamAnnotation>
      <Expression>
        E*A*kcat*(S-P/Keq)/(Km+S+P)
      </Expression>
      <ListOfParameterDescriptions>
        <ParameterDescription key="FunctionParameter_269" name="E" order="0" role="modifier"/>
        <ParameterDescription key="FunctionParameter_268" name="kcat" order="1" role="constant"/>
        <ParameterDescription key="FunctionParameter_267" name="S" order="2" role="substrate"/>
        <ParameterDescription key="FunctionParameter_266" name="P" order="3" role="product"/>
        <ParameterDescription key="FunctionParameter_265" name="Keq" order="4" role="constant"/>
        <ParameterDescription key="FunctionParameter_270" name="Km" order="5" role="constant"/>
        <ParameterDescription key="FunctionParameter_271" name="A" order="6" role="volume"/>
      </ListOfParameterDescriptions>
    </Function>
  </ListOfFunctions>
  <Model key="Model_1" name="Drug Resistance by Transport" simulationType="time" timeUnit="s" volumeUnit="l" areaUnit="cm²" lengthUnit="cm" quantityUnit="mol" type="deterministic" avogadroConstant="6.0221408570000002e+23">
    <MiriamAnnotation>
<rdf:RDF
   xmlns:dcterms="http://purl.org/dc/terms/"
   xmlns:rdf="http://www.w3.org/1999/02/22-rdf-syntax-ns#"
   xmlns:vCard="http://www.w3.org/2001/vcard-rdf/3.0#">
  <rdf:Description rdf:about="#Model_1">
    <dcterms:created>
      <rdf:Description>
        <dcterms:W3CDTF>2019-10-14T18:12:03Z</dcterms:W3CDTF>
      </rdf:Description>
    </dcterms:created>
    <dcterms:creator>
      <rdf:Description>
        <vCard:EMAIL>pmendes@uchc.edu</vCard:EMAIL>
        <vCard:N>
          <rdf:Description>
            <vCard:Family>Mendes</vCard:Family>
            <vCard:Given>Pedro</vCard:Given>
          </rdf:Description>
        </vCard:N>
        <vCard:ORG>
          <rdf:Description>
            <vCard:Orgname>University of Connecticut School of Medicine</vCard:Orgname>
          </rdf:Description>
        </vCard:ORG>
      </rdf:Description>
    </dcterms:creator>
    <dcterms:creator>
      <rdf:Description>
        <vCard:EMAIL>Douglas.Kell@liverpool.ac.uk</vCard:EMAIL>
        <vCard:N>
          <rdf:Description>
            <vCard:Family>Kell</vCard:Family>
            <vCard:Given>Douglas</vCard:Given>
          </rdf:Description>
        </vCard:N>
        <vCard:ORG>
          <rdf:Description>
            <vCard:Orgname>University of Liverpool</vCard:Orgname>
          </rdf:Description>
        </vCard:ORG>
      </rdf:Description>
    </dcterms:creator>
    <dcterms:modified>
      <rdf:Description>
        <dcterms:W3CDTF>2019-10-14T14:18:10</dcterms:W3CDTF>
      </rdf:Description>
    </dcterms:modified>
  </rdf:Description>
</rdf:RDF>

    </MiriamAnnotation>
    <Comment>
      <body xmlns="http://www.w3.org/1999/xhtml"><h1>Drug Resistence by Transport</h1>
<p>This model represents transport of a drug from extracellular medium into the cellular cytoplasm by two transporters, one equilibrative, and one concentrative. The model includes also an irreversible efflux transporter (eg coupled to ATP).</p></body>
    </Comment>
    <ListOfCompartments>
      <Compartment key="Compartment_0" name="Extracellular" simulationType="fixed" dimensionality="3" addNoise="false">
        <MiriamAnnotation>
<rdf:RDF
   xmlns:dcterms="http://purl.org/dc/terms/"
   xmlns:rdf="http://www.w3.org/1999/02/22-rdf-syntax-ns#">
  <rdf:Description rdf:about="#Compartment_0">
    <dcterms:created>
      <rdf:Description>
        <dcterms:W3CDTF>2019-10-14T18:24:37Z</dcterms:W3CDTF>
      </rdf:Description>
    </dcterms:created>
  </rdf:Description>
</rdf:RDF>

        </MiriamAnnotation>
      </Compartment>
      <Compartment key="Compartment_1" name="Intracellular" simulationType="fixed" dimensionality="3" addNoise="false">
        <MiriamAnnotation>
<rdf:RDF
   xmlns:dcterms="http://purl.org/dc/terms/"
   xmlns:rdf="http://www.w3.org/1999/02/22-rdf-syntax-ns#">
  <rdf:Description rdf:about="#Compartment_1">
    <dcterms:created>
      <rdf:Description>
        <dcterms:W3CDTF>2019-10-14T18:25:46Z</dcterms:W3CDTF>
      </rdf:Description>
    </dcterms:created>
  </rdf:Description>
</rdf:RDF>

        </MiriamAnnotation>
      </Compartment>
      <Compartment key="Compartment_2" name="Inner membrane" simulationType="fixed" dimensionality="2" addNoise="false">
        <MiriamAnnotation>
<rdf:RDF
   xmlns:dcterms="http://purl.org/dc/terms/"
   xmlns:rdf="http://www.w3.org/1999/02/22-rdf-syntax-ns#">
  <rdf:Description rdf:about="#Compartment_2">
    <dcterms:created>
      <rdf:Description>
        <dcterms:W3CDTF>2019-10-22T15:00:17Z</dcterms:W3CDTF>
      </rdf:Description>
    </dcterms:created>
  </rdf:Description>
</rdf:RDF>

        </MiriamAnnotation>
      </Compartment>
    </ListOfCompartments>
    <ListOfMetabolites>
      <Metabolite key="Metabolite_0" name="drug_o" simulationType="reactions" compartment="Compartment_0" addNoise="false">
        <MiriamAnnotation>
<rdf:RDF
   xmlns:dcterms="http://purl.org/dc/terms/"
   xmlns:rdf="http://www.w3.org/1999/02/22-rdf-syntax-ns#">
  <rdf:Description rdf:about="#Metabolite_0">
    <dcterms:created>
      <rdf:Description>
        <dcterms:W3CDTF>2019-10-22T14:59:03Z</dcterms:W3CDTF>
      </rdf:Description>
    </dcterms:created>
  </rdf:Description>
</rdf:RDF>

        </MiriamAnnotation>
      </Metabolite>
      <Metabolite key="Metabolite_1" name="drug_i" simulationType="reactions" compartment="Compartment_1" addNoise="false">
        <MiriamAnnotation>
<rdf:RDF
   xmlns:dcterms="http://purl.org/dc/terms/"
   xmlns:rdf="http://www.w3.org/1999/02/22-rdf-syntax-ns#">
  <rdf:Description rdf:about="#Metabolite_1">
    <dcterms:created>
      <rdf:Description>
        <dcterms:W3CDTF>2019-10-22T14:59:15Z</dcterms:W3CDTF>
      </rdf:Description>
    </dcterms:created>
  </rdf:Description>
</rdf:RDF>

        </MiriamAnnotation>
      </Metabolite>
      <Metabolite key="Metabolite_2" name="A" simulationType="reactions" compartment="Compartment_2" addNoise="false">
        <MiriamAnnotation>
<rdf:RDF
   xmlns:dcterms="http://purl.org/dc/terms/"
   xmlns:rdf="http://www.w3.org/1999/02/22-rdf-syntax-ns#">
  <rdf:Description rdf:about="#Metabolite_2">
    <dcterms:created>
      <rdf:Description>
        <dcterms:W3CDTF>2019-10-22T15:00:00Z</dcterms:W3CDTF>
      </rdf:Description>
    </dcterms:created>
  </rdf:Description>
</rdf:RDF>

        </MiriamAnnotation>
      </Metabolite>
      <Metabolite key="Metabolite_3" name="B" simulationType="reactions" compartment="Compartment_2" addNoise="false">
        <MiriamAnnotation>
<rdf:RDF
   xmlns:dcterms="http://purl.org/dc/terms/"
   xmlns:rdf="http://www.w3.org/1999/02/22-rdf-syntax-ns#">
  <rdf:Description rdf:about="#Metabolite_3">
    <dcterms:created>
      <rdf:Description>
        <dcterms:W3CDTF>2019-10-22T15:00:02Z</dcterms:W3CDTF>
      </rdf:Description>
    </dcterms:created>
  </rdf:Description>
</rdf:RDF>

        </MiriamAnnotation>
      </Metabolite>
      <Metabolite key="Metabolite_4" name="C" simulationType="reactions" compartment="Compartment_2" addNoise="false">
        <MiriamAnnotation>
<rdf:RDF
   xmlns:dcterms="http://purl.org/dc/terms/"
   xmlns:rdf="http://www.w3.org/1999/02/22-rdf-syntax-ns#">
  <rdf:Description rdf:about="#Metabolite_4">
    <dcterms:created>
      <rdf:Description>
        <dcterms:W3CDTF>2019-10-22T15:00:04Z</dcterms:W3CDTF>
      </rdf:Description>
    </dcterms:created>
  </rdf:Description>
</rdf:RDF>

        </MiriamAnnotation>
      </Metabolite>
    </ListOfMetabolites>
    <ListOfModelValues>
      <ModelValue key="ModelValue_0" name="Vmax_A" simulationType="assignment" addNoise="false">
        <MiriamAnnotation>
<rdf:RDF xmlns:dcterms="http://purl.org/dc/terms/" xmlns:rdf="http://www.w3.org/1999/02/22-rdf-syntax-ns#">
  <rdf:Description rdf:about="#ModelValue_0">
    <dcterms:created>
      <rdf:Description>
        <dcterms:W3CDTF>2019-10-23T18:43:00Z</dcterms:W3CDTF>
      </rdf:Description>
    </dcterms:created>
  </rdf:Description>
</rdf:RDF>
        </MiriamAnnotation>
        <Expression>
          &lt;CN=Root,Model=Drug Resistance by Transport,Vector=Reactions[Influx_a],ParameterGroup=Parameters,Parameter=kcat,Reference=Value>*&lt;CN=Root,Model=Drug Resistance by Transport,Vector=Compartments[Inner membrane],Reference=InitialVolume>*&lt;CN=Root,Model=Drug Resistance by Transport,Vector=Compartments[Inner membrane],Vector=Metabolites[A],Reference=InitialConcentration>
        </Expression>
        <Unit>
          mol/s
        </Unit>
      </ModelValue>
      <ModelValue key="ModelValue_1" name="Vmax_B" simulationType="assignment" addNoise="false">
        <MiriamAnnotation>
<rdf:RDF
   xmlns:dcterms="http://purl.org/dc/terms/"
   xmlns:rdf="http://www.w3.org/1999/02/22-rdf-syntax-ns#">
  <rdf:Description rdf:about="#ModelValue_1">
    <dcterms:created>
      <rdf:Description>
        <dcterms:W3CDTF>2019-10-23T18:47:29Z</dcterms:W3CDTF>
      </rdf:Description>
    </dcterms:created>
  </rdf:Description>
</rdf:RDF>

        </MiriamAnnotation>
        <Expression>
          &lt;CN=Root,Model=Drug Resistance by Transport,Vector=Reactions[Influx_b],ParameterGroup=Parameters,Parameter=kcat,Reference=Value>*&lt;CN=Root,Model=Drug Resistance by Transport,Vector=Compartments[Inner membrane],Reference=InitialVolume>*&lt;CN=Root,Model=Drug Resistance by Transport,Vector=Compartments[Inner membrane],Vector=Metabolites[B],Reference=InitialConcentration>
        </Expression>
        <Unit>
          mol/s
        </Unit>
      </ModelValue>
      <ModelValue key="ModelValue_2" name="Vmax_C" simulationType="assignment" addNoise="false">
        <MiriamAnnotation>
<rdf:RDF xmlns:dcterms="http://purl.org/dc/terms/" xmlns:rdf="http://www.w3.org/1999/02/22-rdf-syntax-ns#">
  <rdf:Description rdf:about="#ModelValue_2">
    <dcterms:created>
      <rdf:Description>
        <dcterms:W3CDTF>2019-10-23T18:47:55Z</dcterms:W3CDTF>
      </rdf:Description>
    </dcterms:created>
  </rdf:Description>
</rdf:RDF>
        </MiriamAnnotation>
        <Expression>
          &lt;CN=Root,Model=Drug Resistance by Transport,Vector=Reactions[Efflux],ParameterGroup=Parameters,Parameter=kcat,Reference=Value>*&lt;CN=Root,Model=Drug Resistance by Transport,Vector=Compartments[Inner membrane],Reference=InitialVolume>*&lt;CN=Root,Model=Drug Resistance by Transport,Vector=Compartments[Inner membrane],Vector=Metabolites[C],Reference=InitialConcentration>
        </Expression>
        <Unit>
          mol/s
        </Unit>
      </ModelValue>
      <ModelValue key="ModelValue_3" name="Influx" simulationType="assignment" addNoise="false">
        <MiriamAnnotation>
<rdf:RDF
   xmlns:dcterms="http://purl.org/dc/terms/"
   xmlns:rdf="http://www.w3.org/1999/02/22-rdf-syntax-ns#">
  <rdf:Description rdf:about="#ModelValue_3">
    <dcterms:created>
      <rdf:Description>
        <dcterms:W3CDTF>2019-10-23T19:42:23Z</dcterms:W3CDTF>
      </rdf:Description>
    </dcterms:created>
  </rdf:Description>
</rdf:RDF>

        </MiriamAnnotation>
        <Expression>
          &lt;CN=Root,Model=Drug Resistance by Transport,Vector=Reactions[Influx_a],Reference=Flux>+&lt;CN=Root,Model=Drug Resistance by Transport,Vector=Reactions[Influx_b],Reference=Flux>
        </Expression>
      </ModelValue>
      <ModelValue key="ModelValue_4" name="Total flux" simulationType="assignment" addNoise="false">
        <MiriamAnnotation>
<rdf:RDF xmlns:dcterms="http://purl.org/dc/terms/" xmlns:rdf="http://www.w3.org/1999/02/22-rdf-syntax-ns#">
  <rdf:Description rdf:about="#ModelValue_4">
    <dcterms:created>
      <rdf:Description>
        <dcterms:W3CDTF>2019-10-23T19:44:35Z</dcterms:W3CDTF>
      </rdf:Description>
    </dcterms:created>
  </rdf:Description>
</rdf:RDF>
        </MiriamAnnotation>
        <Expression>
          &lt;CN=Root,Model=Drug Resistance by Transport,Vector=Reactions[Influx_a],Reference=Flux>+&lt;CN=Root,Model=Drug Resistance by Transport,Vector=Reactions[Influx_b],Reference=Flux>-&lt;CN=Root,Model=Drug Resistance by Transport,Vector=Reactions[Efflux],Reference=Flux>
        </Expression>
      </ModelValue>
      <ModelValue key="ModelValue_5" name="A_rel" simulationType="assignment" addNoise="false">
        <MiriamAnnotation>
<rdf:RDF
   xmlns:dcterms="http://purl.org/dc/terms/"
   xmlns:rdf="http://www.w3.org/1999/02/22-rdf-syntax-ns#">
  <rdf:Description rdf:about="#ModelValue_5">
    <dcterms:created>
      <rdf:Description>
        <dcterms:W3CDTF>2019-11-14T16:45:17Z</dcterms:W3CDTF>
      </rdf:Description>
    </dcterms:created>
  </rdf:Description>
</rdf:RDF>

        </MiriamAnnotation>
        <Expression>
          &lt;CN=Root,Model=Drug Resistance by Transport,Vector=Compartments[Inner membrane],Vector=Metabolites[A],Reference=InitialConcentration>/1e-14
        </Expression>
      </ModelValue>
      <ModelValue key="ModelValue_6" name="B_rel" simulationType="assignment" addNoise="false">
        <MiriamAnnotation>
<rdf:RDF
   xmlns:dcterms="http://purl.org/dc/terms/"
   xmlns:rdf="http://www.w3.org/1999/02/22-rdf-syntax-ns#">
  <rdf:Description rdf:about="#ModelValue_6">
    <dcterms:created>
      <rdf:Description>
        <dcterms:W3CDTF>2019-11-14T16:45:58Z</dcterms:W3CDTF>
      </rdf:Description>
    </dcterms:created>
  </rdf:Description>
</rdf:RDF>

        </MiriamAnnotation>
        <Expression>
          &lt;CN=Root,Model=Drug Resistance by Transport,Vector=Compartments[Inner membrane],Vector=Metabolites[B],Reference=InitialConcentration>/1e-14
        </Expression>
      </ModelValue>
      <ModelValue key="ModelValue_7" name="C_rel" simulationType="assignment" addNoise="false">
        <MiriamAnnotation>
<rdf:RDF
   xmlns:dcterms="http://purl.org/dc/terms/"
   xmlns:rdf="http://www.w3.org/1999/02/22-rdf-syntax-ns#">
  <rdf:Description rdf:about="#ModelValue_7">
    <dcterms:created>
      <rdf:Description>
        <dcterms:W3CDTF>2019-11-14T16:46:39Z</dcterms:W3CDTF>
      </rdf:Description>
    </dcterms:created>
  </rdf:Description>
</rdf:RDF>

        </MiriamAnnotation>
        <Expression>
          &lt;CN=Root,Model=Drug Resistance by Transport,Vector=Compartments[Inner membrane],Vector=Metabolites[C],Reference=InitialConcentration>/6.8e-15
        </Expression>
      </ModelValue>
    </ListOfModelValues>
    <ListOfReactions>
      <Reaction key="Reaction_0" name="Influx_a" reversible="true" fast="false" addNoise="false">
        <MiriamAnnotation>
<rdf:RDF
   xmlns:dcterms="http://purl.org/dc/terms/"
   xmlns:rdf="http://www.w3.org/1999/02/22-rdf-syntax-ns#">
  <rdf:Description rdf:about="#Reaction_0">
    <dcterms:created>
      <rdf:Description>
        <dcterms:W3CDTF>2019-10-23T13:53:41Z</dcterms:W3CDTF>
      </rdf:Description>
    </dcterms:created>
  </rdf:Description>
</rdf:RDF>

        </MiriamAnnotation>
        <ListOfSubstrates>
          <Substrate metabolite="Metabolite_0" stoichiometry="1"/>
        </ListOfSubstrates>
        <ListOfProducts>
          <Product metabolite="Metabolite_1" stoichiometry="1"/>
        </ListOfProducts>
        <ListOfModifiers>
          <Modifier metabolite="Metabolite_2" stoichiometry="1"/>
        </ListOfModifiers>
        <ListOfConstants>
          <Constant key="Parameter_4931" name="kcat" value="0.1"/>
          <Constant key="Parameter_4930" name="Keq" value="1"/>
          <Constant key="Parameter_4929" name="Km" value="5e-06"/>
        </ListOfConstants>
        <KineticLaw function="Function_41" unitType="Default">
          <ListOfCallParameters>
            <CallParameter functionParameter="FunctionParameter_269">
              <SourceParameter reference="Metabolite_2"/>
            </CallParameter>
            <CallParameter functionParameter="FunctionParameter_268">
              <SourceParameter reference="Parameter_4931"/>
            </CallParameter>
            <CallParameter functionParameter="FunctionParameter_267">
              <SourceParameter reference="Metabolite_0"/>
            </CallParameter>
            <CallParameter functionParameter="FunctionParameter_266">
              <SourceParameter reference="Metabolite_1"/>
            </CallParameter>
            <CallParameter functionParameter="FunctionParameter_265">
              <SourceParameter reference="Parameter_4930"/>
            </CallParameter>
            <CallParameter functionParameter="FunctionParameter_270">
              <SourceParameter reference="Parameter_4929"/>
            </CallParameter>
            <CallParameter functionParameter="FunctionParameter_271">
              <SourceParameter reference="Compartment_2"/>
            </CallParameter>
          </ListOfCallParameters>
        </KineticLaw>
      </Reaction>
      <Reaction key="Reaction_1" name="Influx_b" reversible="true" fast="false" addNoise="false">
        <MiriamAnnotation>
<rdf:RDF
   xmlns:dcterms="http://purl.org/dc/terms/"
   xmlns:rdf="http://www.w3.org/1999/02/22-rdf-syntax-ns#">
  <rdf:Description rdf:about="#Reaction_1">
    <dcterms:created>
      <rdf:Description>
        <dcterms:W3CDTF>2019-10-23T17:33:59Z</dcterms:W3CDTF>
      </rdf:Description>
    </dcterms:created>
  </rdf:Description>
</rdf:RDF>

        </MiriamAnnotation>
        <ListOfSubstrates>
          <Substrate metabolite="Metabolite_0" stoichiometry="1"/>
        </ListOfSubstrates>
        <ListOfProducts>
          <Product metabolite="Metabolite_1" stoichiometry="1"/>
        </ListOfProducts>
        <ListOfModifiers>
          <Modifier metabolite="Metabolite_3" stoichiometry="1"/>
        </ListOfModifiers>
        <ListOfConstants>
          <Constant key="Parameter_4928" name="kcat" value="0.1"/>
          <Constant key="Parameter_4927" name="Keq" value="10"/>
          <Constant key="Parameter_4926" name="Km" value="5e-06"/>
        </ListOfConstants>
        <KineticLaw function="Function_41" unitType="Default">
          <ListOfCallParameters>
            <CallParameter functionParameter="FunctionParameter_269">
              <SourceParameter reference="Metabolite_3"/>
            </CallParameter>
            <CallParameter functionParameter="FunctionParameter_268">
              <SourceParameter reference="Parameter_4928"/>
            </CallParameter>
            <CallParameter functionParameter="FunctionParameter_267">
              <SourceParameter reference="Metabolite_0"/>
            </CallParameter>
            <CallParameter functionParameter="FunctionParameter_266">
              <SourceParameter reference="Metabolite_1"/>
            </CallParameter>
            <CallParameter functionParameter="FunctionParameter_265">
              <SourceParameter reference="Parameter_4927"/>
            </CallParameter>
            <CallParameter functionParameter="FunctionParameter_270">
              <SourceParameter reference="Parameter_4926"/>
            </CallParameter>
            <CallParameter functionParameter="FunctionParameter_271">
              <SourceParameter reference="Compartment_2"/>
            </CallParameter>
          </ListOfCallParameters>
        </KineticLaw>
      </Reaction>
      <Reaction key="Reaction_2" name="Efflux" reversible="false" fast="false" addNoise="false">
        <MiriamAnnotation>
<rdf:RDF
   xmlns:dcterms="http://purl.org/dc/terms/"
   xmlns:rdf="http://www.w3.org/1999/02/22-rdf-syntax-ns#">
  <rdf:Description rdf:about="#Reaction_2">
    <dcterms:created>
      <rdf:Description>
        <dcterms:W3CDTF>2019-10-23T17:34:17Z</dcterms:W3CDTF>
      </rdf:Description>
    </dcterms:created>
  </rdf:Description>
</rdf:RDF>

        </MiriamAnnotation>
        <ListOfSubstrates>
          <Substrate metabolite="Metabolite_1" stoichiometry="1"/>
        </ListOfSubstrates>
        <ListOfProducts>
          <Product metabolite="Metabolite_0" stoichiometry="1"/>
        </ListOfProducts>
        <ListOfModifiers>
          <Modifier metabolite="Metabolite_4" stoichiometry="1"/>
        </ListOfModifiers>
        <ListOfConstants>
          <Constant key="Parameter_4925" name="kcat" value="10"/>
          <Constant key="Parameter_4924" name="h" value="1"/>
          <Constant key="Parameter_4923" name="Km" value="0.0005"/>
        </ListOfConstants>
        <KineticLaw function="Function_40" unitType="Default">
          <ListOfCallParameters>
            <CallParameter functionParameter="FunctionParameter_264">
              <SourceParameter reference="Metabolite_4"/>
            </CallParameter>
            <CallParameter functionParameter="FunctionParameter_263">
              <SourceParameter reference="Parameter_4925"/>
            </CallParameter>
            <CallParameter functionParameter="FunctionParameter_262">
              <SourceParameter reference="Metabolite_1"/>
            </CallParameter>
            <CallParameter functionParameter="FunctionParameter_261">
              <SourceParameter reference="Parameter_4924"/>
            </CallParameter>
            <CallParameter functionParameter="FunctionParameter_250">
              <SourceParameter reference="Parameter_4923"/>
            </CallParameter>
          </ListOfCallParameters>
        </KineticLaw>
      </Reaction>
    </ListOfReactions>
    <ListOfModelParameterSets activeSet="ModelParameterSet_1">
      <ModelParameterSet key="ModelParameterSet_1" name="Initial State">
        <MiriamAnnotation>
<rdf:RDF
xmlns:dcterms="http://purl.org/dc/terms/"
xmlns:rdf="http://www.w3.org/1999/02/22-rdf-syntax-ns#">
<rdf:Description rdf:about="#ModelParameterSet_1">
<dcterms:created>
<rdf:Description>
<dcterms:W3CDTF>2019-11-12T13:26:45Z</dcterms:W3CDTF>
</rdf:Description>
</dcterms:created>
</rdf:Description>
</rdf:RDF>
        </MiriamAnnotation>
        <ModelParameterGroup cn="String=Initial Time" type="Group">
          <ModelParameter cn="CN=Root,Model=Drug Resistance by Transport" value="0" type="Model" simulationType="time"/>
        </ModelParameterGroup>
        <ModelParameterGroup cn="String=Initial Compartment Sizes" type="Group">
          <ModelParameter cn="CN=Root,Model=Drug Resistance by Transport,Vector=Compartments[Extracellular]" value="0.00014999720000000001" type="Compartment" simulationType="fixed"/>
          <ModelParameter cn="CN=Root,Model=Drug Resistance by Transport,Vector=Compartments[Intracellular]" value="2.7999999999999998e-09" type="Compartment" simulationType="fixed"/>
          <ModelParameter cn="CN=Root,Model=Drug Resistance by Transport,Vector=Compartments[Inner membrane]" value="0.34499999999999997" type="Compartment" simulationType="fixed"/>
        </ModelParameterGroup>
        <ModelParameterGroup cn="String=Initial Species Values" type="Group">
          <ModelParameter cn="CN=Root,Model=Drug Resistance by Transport,Vector=Compartments[Extracellular],Vector=Metabolites[drug_o]" value="90330426655560.062" type="Species" simulationType="reactions"/>
          <ModelParameter cn="CN=Root,Model=Drug Resistance by Transport,Vector=Compartments[Intracellular],Vector=Metabolites[drug_i]" value="1686199.4399600001" type="Species" simulationType="reactions"/>
          <ModelParameter cn="CN=Root,Model=Drug Resistance by Transport,Vector=Compartments[Inner membrane],Vector=Metabolites[A]" value="2077638595.665" type="Species" simulationType="reactions"/>
          <ModelParameter cn="CN=Root,Model=Drug Resistance by Transport,Vector=Compartments[Inner membrane],Vector=Metabolites[B]" value="2077638595.665" type="Species" simulationType="reactions"/>
          <ModelParameter cn="CN=Root,Model=Drug Resistance by Transport,Vector=Compartments[Inner membrane],Vector=Metabolites[C]" value="1412794245.0521979" type="Species" simulationType="reactions"/>
        </ModelParameterGroup>
        <ModelParameterGroup cn="String=Initial Global Quantities" type="Group">
          <ModelParameter cn="CN=Root,Model=Drug Resistance by Transport,Vector=Values[Vmax_A]" value="3.4499999999999994e-16" type="ModelValue" simulationType="assignment"/>
          <ModelParameter cn="CN=Root,Model=Drug Resistance by Transport,Vector=Values[Vmax_B]" value="3.4499999999999994e-16" type="ModelValue" simulationType="assignment"/>
          <ModelParameter cn="CN=Root,Model=Drug Resistance by Transport,Vector=Values[Vmax_C]" value="2.3459999999999964e-14" type="ModelValue" simulationType="assignment"/>
          <ModelParameter cn="CN=Root,Model=Drug Resistance by Transport,Vector=Values[Influx]" value="1.1491759706715549e-16" type="ModelValue" simulationType="assignment"/>
          <ModelParameter cn="CN=Root,Model=Drug Resistance by Transport,Vector=Values[Total flux]" value="1.1478159733915496e-16" type="ModelValue" simulationType="assignment"/>
          <ModelParameter cn="CN=Root,Model=Drug Resistance by Transport,Vector=Values[A_rel]" value="1" type="ModelValue" simulationType="assignment"/>
          <ModelParameter cn="CN=Root,Model=Drug Resistance by Transport,Vector=Values[B_rel]" value="1" type="ModelValue" simulationType="assignment"/>
          <ModelParameter cn="CN=Root,Model=Drug Resistance by Transport,Vector=Values[C_rel]" value="0.99999999999999845" type="ModelValue" simulationType="assignment"/>
        </ModelParameterGroup>
        <ModelParameterGroup cn="String=Kinetic Parameters" type="Group">
          <ModelParameterGroup cn="CN=Root,Model=Drug Resistance by Transport,Vector=Reactions[Influx_a]" type="Reaction">
            <ModelParameter cn="CN=Root,Model=Drug Resistance by Transport,Vector=Reactions[Influx_a],ParameterGroup=Parameters,Parameter=kcat" value="0.10000000000000001" type="ReactionParameter" simulationType="fixed"/>
            <ModelParameter cn="CN=Root,Model=Drug Resistance by Transport,Vector=Reactions[Influx_a],ParameterGroup=Parameters,Parameter=Keq" value="1" type="ReactionParameter" simulationType="fixed"/>
            <ModelParameter cn="CN=Root,Model=Drug Resistance by Transport,Vector=Reactions[Influx_a],ParameterGroup=Parameters,Parameter=Km" value="5.0000000000000004e-06" type="ReactionParameter" simulationType="fixed"/>
          </ModelParameterGroup>
          <ModelParameterGroup cn="CN=Root,Model=Drug Resistance by Transport,Vector=Reactions[Influx_b]" type="Reaction">
            <ModelParameter cn="CN=Root,Model=Drug Resistance by Transport,Vector=Reactions[Influx_b],ParameterGroup=Parameters,Parameter=kcat" value="0.10000000000000001" type="ReactionParameter" simulationType="fixed"/>
            <ModelParameter cn="CN=Root,Model=Drug Resistance by Transport,Vector=Reactions[Influx_b],ParameterGroup=Parameters,Parameter=Keq" value="10" type="ReactionParameter" simulationType="fixed"/>
            <ModelParameter cn="CN=Root,Model=Drug Resistance by Transport,Vector=Reactions[Influx_b],ParameterGroup=Parameters,Parameter=Km" value="5.0000000000000004e-06" type="ReactionParameter" simulationType="fixed"/>
          </ModelParameterGroup>
          <ModelParameterGroup cn="CN=Root,Model=Drug Resistance by Transport,Vector=Reactions[Efflux]" type="Reaction">
            <ModelParameter cn="CN=Root,Model=Drug Resistance by Transport,Vector=Reactions[Efflux],ParameterGroup=Parameters,Parameter=kcat" value="10" type="ReactionParameter" simulationType="fixed"/>
            <ModelParameter cn="CN=Root,Model=Drug Resistance by Transport,Vector=Reactions[Efflux],ParameterGroup=Parameters,Parameter=h" value="1" type="ReactionParameter" simulationType="fixed"/>
            <ModelParameter cn="CN=Root,Model=Drug Resistance by Transport,Vector=Reactions[Efflux],ParameterGroup=Parameters,Parameter=Km" value="0.00050000000000000001" type="ReactionParameter" simulationType="fixed"/>
          </ModelParameterGroup>
        </ModelParameterGroup>
      </ModelParameterSet>
      <ModelParameterSet key="ModelParameterSet_0" name="Reference parameter set">
        <MiriamAnnotation>
<rdf:RDF
   xmlns:dcterms="http://purl.org/dc/terms/"
   xmlns:rdf="http://www.w3.org/1999/02/22-rdf-syntax-ns#">
  <rdf:Description rdf:about="#ModelParameterSet_0">
    <dcterms:created>
      <rdf:Description>
        <dcterms:W3CDTF>2019-11-12T13:26:45Z</dcterms:W3CDTF>
      </rdf:Description>
    </dcterms:created>
  </rdf:Description>
</rdf:RDF>

        </MiriamAnnotation>
        <ModelParameterGroup cn="String=Initial Time" type="Group">
          <ModelParameter cn="CN=Root,Model=Drug Resistance by Transport" value="0" type="Model" simulationType="time"/>
        </ModelParameterGroup>
        <ModelParameterGroup cn="String=Initial Compartment Sizes" type="Group">
          <ModelParameter cn="CN=Root,Model=Drug Resistance by Transport,Vector=Compartments[Extracellular]" value="0.00014999720000000001" type="Compartment" simulationType="fixed"/>
          <ModelParameter cn="CN=Root,Model=Drug Resistance by Transport,Vector=Compartments[Intracellular]" value="2.7999999999999998e-09" type="Compartment" simulationType="fixed"/>
          <ModelParameter cn="CN=Root,Model=Drug Resistance by Transport,Vector=Compartments[Inner membrane]" value="0.34499999999999997" type="Compartment" simulationType="fixed"/>
        </ModelParameterGroup>
        <ModelParameterGroup cn="String=Initial Species Values" type="Group">
          <ModelParameter cn="CN=Root,Model=Drug Resistance by Transport,Vector=Compartments[Extracellular],Vector=Metabolites[drug_o]" value="90330426655560.062" type="Species" simulationType="reactions"/>
          <ModelParameter cn="CN=Root,Model=Drug Resistance by Transport,Vector=Compartments[Intracellular],Vector=Metabolites[drug_i]" value="1686199.4399600001" type="Species" simulationType="reactions"/>
          <ModelParameter cn="CN=Root,Model=Drug Resistance by Transport,Vector=Compartments[Inner membrane],Vector=Metabolites[A]" value="2077638595.665" type="Species" simulationType="reactions"/>
          <ModelParameter cn="CN=Root,Model=Drug Resistance by Transport,Vector=Compartments[Inner membrane],Vector=Metabolites[B]" value="2077638595.665" type="Species" simulationType="reactions"/>
          <ModelParameter cn="CN=Root,Model=Drug Resistance by Transport,Vector=Compartments[Inner membrane],Vector=Metabolites[C]" value="1412794245.0521979" type="Species" simulationType="reactions"/>
        </ModelParameterGroup>
        <ModelParameterGroup cn="String=Initial Global Quantities" type="Group">
          <ModelParameter cn="CN=Root,Model=Drug Resistance by Transport,Vector=Values[Vmax_A]" value="3.4499999999999994e-16" type="ModelValue" simulationType="assignment"/>
          <ModelParameter cn="CN=Root,Model=Drug Resistance by Transport,Vector=Values[Vmax_B]" value="3.4499999999999994e-16" type="ModelValue" simulationType="assignment"/>
          <ModelParameter cn="CN=Root,Model=Drug Resistance by Transport,Vector=Values[Vmax_C]" value="2.3459999999999964e-14" type="ModelValue" simulationType="assignment"/>
          <ModelParameter cn="CN=Root,Model=Drug Resistance by Transport,Vector=Values[Influx]" value="1.1491759706715549e-16" type="ModelValue" simulationType="assignment"/>
          <ModelParameter cn="CN=Root,Model=Drug Resistance by Transport,Vector=Values[Total flux]" value="1.1478159733915496e-16" type="ModelValue" simulationType="assignment"/>
        </ModelParameterGroup>
        <ModelParameterGroup cn="String=Kinetic Parameters" type="Group">
          <ModelParameterGroup cn="CN=Root,Model=Drug Resistance by Transport,Vector=Reactions[Influx_a]" type="Reaction">
            <ModelParameter cn="CN=Root,Model=Drug Resistance by Transport,Vector=Reactions[Influx_a],ParameterGroup=Parameters,Parameter=kcat" value="0.10000000000000001" type="ReactionParameter" simulationType="fixed"/>
            <ModelParameter cn="CN=Root,Model=Drug Resistance by Transport,Vector=Reactions[Influx_a],ParameterGroup=Parameters,Parameter=Keq" value="1" type="ReactionParameter" simulationType="fixed"/>
            <ModelParameter cn="CN=Root,Model=Drug Resistance by Transport,Vector=Reactions[Influx_a],ParameterGroup=Parameters,Parameter=Km" value="5.0000000000000004e-06" type="ReactionParameter" simulationType="fixed"/>
          </ModelParameterGroup>
          <ModelParameterGroup cn="CN=Root,Model=Drug Resistance by Transport,Vector=Reactions[Influx_b]" type="Reaction">
            <ModelParameter cn="CN=Root,Model=Drug Resistance by Transport,Vector=Reactions[Influx_b],ParameterGroup=Parameters,Parameter=kcat" value="0.10000000000000001" type="ReactionParameter" simulationType="fixed"/>
            <ModelParameter cn="CN=Root,Model=Drug Resistance by Transport,Vector=Reactions[Influx_b],ParameterGroup=Parameters,Parameter=Keq" value="10" type="ReactionParameter" simulationType="fixed"/>
            <ModelParameter cn="CN=Root,Model=Drug Resistance by Transport,Vector=Reactions[Influx_b],ParameterGroup=Parameters,Parameter=Km" value="5.0000000000000004e-06" type="ReactionParameter" simulationType="fixed"/>
          </ModelParameterGroup>
          <ModelParameterGroup cn="CN=Root,Model=Drug Resistance by Transport,Vector=Reactions[Efflux]" type="Reaction">
            <ModelParameter cn="CN=Root,Model=Drug Resistance by Transport,Vector=Reactions[Efflux],ParameterGroup=Parameters,Parameter=kcat" value="10" type="ReactionParameter" simulationType="fixed"/>
            <ModelParameter cn="CN=Root,Model=Drug Resistance by Transport,Vector=Reactions[Efflux],ParameterGroup=Parameters,Parameter=h" value="1" type="ReactionParameter" simulationType="fixed"/>
            <ModelParameter cn="CN=Root,Model=Drug Resistance by Transport,Vector=Reactions[Efflux],ParameterGroup=Parameters,Parameter=Km" value="0.00050000000000000001" type="ReactionParameter" simulationType="fixed"/>
          </ModelParameterGroup>
        </ModelParameterGroup>
      </ModelParameterSet>
    </ListOfModelParameterSets>
    <StateTemplate>
      <StateTemplateVariable objectReference="Model_1"/>
      <StateTemplateVariable objectReference="Metabolite_0"/>
      <StateTemplateVariable objectReference="Metabolite_1"/>
      <StateTemplateVariable objectReference="ModelValue_0"/>
      <StateTemplateVariable objectReference="ModelValue_1"/>
      <StateTemplateVariable objectReference="ModelValue_2"/>
      <StateTemplateVariable objectReference="ModelValue_3"/>
      <StateTemplateVariable objectReference="ModelValue_4"/>
      <StateTemplateVariable objectReference="ModelValue_5"/>
      <StateTemplateVariable objectReference="ModelValue_6"/>
      <StateTemplateVariable objectReference="ModelValue_7"/>
      <StateTemplateVariable objectReference="Metabolite_2"/>
      <StateTemplateVariable objectReference="Metabolite_3"/>
      <StateTemplateVariable objectReference="Metabolite_4"/>
      <StateTemplateVariable objectReference="Compartment_0"/>
      <StateTemplateVariable objectReference="Compartment_1"/>
      <StateTemplateVariable objectReference="Compartment_2"/>
    </StateTemplate>
    <InitialState type="initialState">
      0 90330426655560.062 1686199.4399600001 3.4499999999999994e-16 3.4499999999999994e-16 2.3459999999999964e-14 1.1491759706715549e-16 1.1478159733915496e-16 1 1 0.99999999999999845 2077638595.665 2077638595.665 1412794245.0521979 0.00014999720000000001 2.7999999999999998e-09 0.34499999999999997 
    </InitialState>
  </Model>
  <ListOfTasks>
    <Task key="Task_15" name="Steady-State" type="steadyState" scheduled="false" updateModel="false">
      <Report reference="Report_10" target="" append="1" confirmOverwrite="1"/>
      <Problem>
        <Parameter name="JacobianRequested" type="bool" value="1"/>
        <Parameter name="StabilityAnalysisRequested" type="bool" value="1"/>
      </Problem>
      <Method name="Enhanced Newton" type="EnhancedNewton">
        <Parameter name="Resolution" type="unsignedFloat" value="1.0000000000000001e-09"/>
        <Parameter name="Derivation Factor" type="unsignedFloat" value="0.001"/>
        <Parameter name="Use Newton" type="bool" value="1"/>
        <Parameter name="Use Integration" type="bool" value="1"/>
        <Parameter name="Use Back Integration" type="bool" value="0"/>
        <Parameter name="Accept Negative Concentrations" type="bool" value="0"/>
        <Parameter name="Iteration Limit" type="unsignedInteger" value="50"/>
        <Parameter name="Maximum duration for forward integration" type="unsignedFloat" value="1000000000"/>
        <Parameter name="Maximum duration for backward integration" type="unsignedFloat" value="1000000"/>
      </Method>
    </Task>
    <Task key="Task_16" name="Time-Course" type="timeCourse" scheduled="false" updateModel="false">
      <Problem>
        <Parameter name="AutomaticStepSize" type="bool" value="0"/>
        <Parameter name="StepNumber" type="unsignedInteger" value="10000"/>
        <Parameter name="StepSize" type="float" value="0.02"/>
        <Parameter name="Duration" type="float" value="200"/>
        <Parameter name="TimeSeriesRequested" type="bool" value="1"/>
        <Parameter name="OutputStartTime" type="float" value="0"/>
        <Parameter name="Output Event" type="bool" value="0"/>
        <Parameter name="Start in Steady State" type="bool" value="0"/>
        <Parameter name="Use Values" type="bool" value="0"/>
        <Parameter name="Values" type="string" value=""/>
      </Problem>
      <Method name="Deterministic (LSODA)" type="Deterministic(LSODA)">
        <Parameter name="Integrate Reduced Model" type="bool" value="0"/>
        <Parameter name="Relative Tolerance" type="unsignedFloat" value="9.9999999999999995e-07"/>
        <Parameter name="Absolute Tolerance" type="unsignedFloat" value="9.9999999999999998e-13"/>
        <Parameter name="Max Internal Steps" type="unsignedInteger" value="100000"/>
        <Parameter name="Max Internal Step Size" type="unsignedFloat" value="0"/>
      </Method>
    </Task>
    <Task key="Task_17" name="Scan" type="scan" scheduled="false" updateModel="false">
      <Report reference="Report_9" target="Caux.txt" append="0" confirmOverwrite="0"/>
      <Problem>
        <Parameter name="Subtask" type="unsignedInteger" value="0"/>
        <ParameterGroup name="ScanItems">
          <ParameterGroup name="ScanItem">
            <Parameter name="Number of steps" type="unsignedInteger" value="100"/>
            <Parameter name="Type" type="unsignedInteger" value="1"/>
            <Parameter name="Object" type="cn" value="CN=Root,Model=Drug Resistance by Transport,Vector=Compartments[Inner membrane],Vector=Metabolites[C],Reference=InitialConcentration"/>
            <Parameter name="Minimum" type="float" value="1.1079700000000001e-14"/>
            <Parameter name="Maximum" type="float" value="1.10802e-14"/>
            <Parameter name="log" type="bool" value="1"/>
            <Parameter name="Values" type="string" value=""/>
            <Parameter name="Use Values" type="bool" value="0"/>
          </ParameterGroup>
        </ParameterGroup>
        <Parameter name="Output in subtask" type="bool" value="0"/>
        <Parameter name="Adjust initial conditions" type="bool" value="0"/>
        <Parameter name="Continue on Error" type="bool" value="0"/>
      </Problem>
      <Method name="Scan Framework" type="ScanFramework">
      </Method>
    </Task>
    <Task key="Task_18" name="Elementary Flux Modes" type="fluxMode" scheduled="false" updateModel="false">
      <Report reference="Report_11" target="" append="1" confirmOverwrite="1"/>
      <Problem>
      </Problem>
      <Method name="EFM Algorithm" type="EFMAlgorithm">
      </Method>
    </Task>
    <Task key="Task_19" name="Optimization" type="optimization" scheduled="false" updateModel="false">
      <Report reference="Report_12" target="" append="1" confirmOverwrite="1"/>
      <Problem>
        <Parameter name="Subtask" type="cn" value="CN=Root,Vector=TaskList[Steady-State]"/>
        <ParameterText name="ObjectiveExpression" type="expression">
          
        </ParameterText>
        <Parameter name="Maximize" type="bool" value="0"/>
        <Parameter name="Randomize Start Values" type="bool" value="0"/>
        <Parameter name="Calculate Statistics" type="bool" value="1"/>
        <ParameterGroup name="OptimizationItemList">
        </ParameterGroup>
        <ParameterGroup name="OptimizationConstraintList">
        </ParameterGroup>
      </Problem>
      <Method name="Random Search" type="RandomSearch">
        <Parameter name="Log Verbosity" type="unsignedInteger" value="0"/>
        <Parameter name="Number of Iterations" type="unsignedInteger" value="100000"/>
        <Parameter name="Random Number Generator" type="unsignedInteger" value="1"/>
        <Parameter name="Seed" type="unsignedInteger" value="0"/>
      </Method>
    </Task>
    <Task key="Task_20" name="Parameter Estimation" type="parameterFitting" scheduled="false" updateModel="false">
      <Report reference="Report_13" target="" append="1" confirmOverwrite="1"/>
      <Problem>
        <Parameter name="Maximize" type="bool" value="0"/>
        <Parameter name="Randomize Start Values" type="bool" value="0"/>
        <Parameter name="Calculate Statistics" type="bool" value="1"/>
        <ParameterGroup name="OptimizationItemList">
        </ParameterGroup>
        <ParameterGroup name="OptimizationConstraintList">
        </ParameterGroup>
        <Parameter name="Steady-State" type="cn" value="CN=Root,Vector=TaskList[Steady-State]"/>
        <Parameter name="Time-Course" type="cn" value="CN=Root,Vector=TaskList[Time-Course]"/>
        <Parameter name="Create Parameter Sets" type="bool" value="0"/>
        <ParameterGroup name="Experiment Set">
        </ParameterGroup>
        <ParameterGroup name="Validation Set">
          <Parameter name="Weight" type="unsignedFloat" value="1"/>
          <Parameter name="Threshold" type="unsignedInteger" value="5"/>
        </ParameterGroup>
      </Problem>
      <Method name="Evolutionary Programming" type="EvolutionaryProgram">
        <Parameter name="Log Verbosity" type="unsignedInteger" value="0"/>
        <Parameter name="Number of Generations" type="unsignedInteger" value="200"/>
        <Parameter name="Population Size" type="unsignedInteger" value="20"/>
        <Parameter name="Random Number Generator" type="unsignedInteger" value="1"/>
        <Parameter name="Seed" type="unsignedInteger" value="0"/>
        <Parameter name="Stop after # Stalled Generations" type="unsignedInteger" value="0"/>
      </Method>
    </Task>
    <Task key="Task_21" name="Metabolic Control Analysis" type="metabolicControlAnalysis" scheduled="false" updateModel="false">
      <Report reference="Report_14" target="" append="1" confirmOverwrite="1"/>
      <Problem>
        <Parameter name="Steady-State" type="key" value="Task_15"/>
      </Problem>
      <Method name="MCA Method (Reder)" type="MCAMethod(Reder)">
        <Parameter name="Modulation Factor" type="unsignedFloat" value="1.0000000000000001e-09"/>
        <Parameter name="Use Reder" type="bool" value="1"/>
        <Parameter name="Use Smallbone" type="bool" value="1"/>
      </Method>
    </Task>
    <Task key="Task_22" name="Lyapunov Exponents" type="lyapunovExponents" scheduled="false" updateModel="false">
      <Report reference="Report_15" target="" append="1" confirmOverwrite="1"/>
      <Problem>
        <Parameter name="ExponentNumber" type="unsignedInteger" value="3"/>
        <Parameter name="DivergenceRequested" type="bool" value="1"/>
        <Parameter name="TransientTime" type="float" value="0"/>
      </Problem>
      <Method name="Wolf Method" type="WolfMethod">
        <Parameter name="Orthonormalization Interval" type="unsignedFloat" value="1"/>
        <Parameter name="Overall time" type="unsignedFloat" value="1000"/>
        <Parameter name="Relative Tolerance" type="unsignedFloat" value="9.9999999999999995e-07"/>
        <Parameter name="Absolute Tolerance" type="unsignedFloat" value="9.9999999999999998e-13"/>
        <Parameter name="Max Internal Steps" type="unsignedInteger" value="10000"/>
      </Method>
    </Task>
    <Task key="Task_23" name="Time Scale Separation Analysis" type="timeScaleSeparationAnalysis" scheduled="false" updateModel="false">
      <Report reference="Report_16" target="" append="1" confirmOverwrite="1"/>
      <Problem>
        <Parameter name="StepNumber" type="unsignedInteger" value="100"/>
        <Parameter name="StepSize" type="float" value="0.01"/>
        <Parameter name="Duration" type="float" value="1"/>
        <Parameter name="TimeSeriesRequested" type="bool" value="1"/>
        <Parameter name="OutputStartTime" type="float" value="0"/>
      </Problem>
      <Method name="ILDM (LSODA,Deuflhard)" type="TimeScaleSeparation(ILDM,Deuflhard)">
        <Parameter name="Deuflhard Tolerance" type="unsignedFloat" value="0.0001"/>
      </Method>
    </Task>
    <Task key="Task_24" name="Sensitivities" type="sensitivities" scheduled="false" updateModel="false">
      <Report reference="Report_17" target="" append="1" confirmOverwrite="1"/>
      <Problem>
        <Parameter name="SubtaskType" type="unsignedInteger" value="1"/>
        <ParameterGroup name="TargetFunctions">
          <Parameter name="SingleObject" type="cn" value=""/>
          <Parameter name="ObjectListType" type="unsignedInteger" value="7"/>
        </ParameterGroup>
        <ParameterGroup name="ListOfVariables">
          <ParameterGroup name="Variables">
            <Parameter name="SingleObject" type="cn" value=""/>
            <Parameter name="ObjectListType" type="unsignedInteger" value="41"/>
          </ParameterGroup>
          <ParameterGroup name="Variables">
            <Parameter name="SingleObject" type="cn" value=""/>
            <Parameter name="ObjectListType" type="unsignedInteger" value="0"/>
          </ParameterGroup>
        </ParameterGroup>
      </Problem>
      <Method name="Sensitivities Method" type="SensitivitiesMethod">
        <Parameter name="Delta factor" type="unsignedFloat" value="0.001"/>
        <Parameter name="Delta minimum" type="unsignedFloat" value="9.9999999999999998e-13"/>
      </Method>
    </Task>
    <Task key="Task_25" name="Moieties" type="moieties" scheduled="false" updateModel="false">
      <Report reference="Report_18" target="" append="1" confirmOverwrite="1"/>
      <Problem>
      </Problem>
      <Method name="Householder Reduction" type="Householder">
      </Method>
    </Task>
    <Task key="Task_26" name="Cross Section" type="crosssection" scheduled="false" updateModel="false">
      <Problem>
        <Parameter name="AutomaticStepSize" type="bool" value="0"/>
        <Parameter name="StepNumber" type="unsignedInteger" value="100"/>
        <Parameter name="StepSize" type="float" value="0.01"/>
        <Parameter name="Duration" type="float" value="1"/>
        <Parameter name="TimeSeriesRequested" type="bool" value="1"/>
        <Parameter name="OutputStartTime" type="float" value="0"/>
        <Parameter name="Output Event" type="bool" value="0"/>
        <Parameter name="Start in Steady State" type="bool" value="0"/>
        <Parameter name="Use Values" type="bool" value="0"/>
        <Parameter name="Values" type="string" value=""/>
        <Parameter name="LimitCrossings" type="bool" value="0"/>
        <Parameter name="NumCrossingsLimit" type="unsignedInteger" value="0"/>
        <Parameter name="LimitOutTime" type="bool" value="0"/>
        <Parameter name="LimitOutCrossings" type="bool" value="0"/>
        <Parameter name="PositiveDirection" type="bool" value="1"/>
        <Parameter name="NumOutCrossingsLimit" type="unsignedInteger" value="0"/>
        <Parameter name="LimitUntilConvergence" type="bool" value="0"/>
        <Parameter name="ConvergenceTolerance" type="float" value="9.9999999999999995e-07"/>
        <Parameter name="Threshold" type="float" value="0"/>
        <Parameter name="DelayOutputUntilConvergence" type="bool" value="0"/>
        <Parameter name="OutputConvergenceTolerance" type="float" value="9.9999999999999995e-07"/>
        <ParameterText name="TriggerExpression" type="expression">
          
        </ParameterText>
        <Parameter name="SingleVariable" type="cn" value=""/>
      </Problem>
      <Method name="Deterministic (LSODA)" type="Deterministic(LSODA)">
        <Parameter name="Integrate Reduced Model" type="bool" value="0"/>
        <Parameter name="Relative Tolerance" type="unsignedFloat" value="9.9999999999999995e-07"/>
        <Parameter name="Absolute Tolerance" type="unsignedFloat" value="9.9999999999999998e-13"/>
        <Parameter name="Max Internal Steps" type="unsignedInteger" value="100000"/>
        <Parameter name="Max Internal Step Size" type="unsignedFloat" value="0"/>
      </Method>
    </Task>
    <Task key="Task_27" name="Linear Noise Approximation" type="linearNoiseApproximation" scheduled="false" updateModel="false">
      <Report reference="Report_19" target="" append="1" confirmOverwrite="1"/>
      <Problem>
        <Parameter name="Steady-State" type="key" value="Task_15"/>
      </Problem>
      <Method name="Linear Noise Approximation" type="LinearNoiseApproximation">
      </Method>
    </Task>
    <Task key="Task_28" name="Time-Course Sensitivities" type="timeSensitivities" scheduled="false" updateModel="false">
      <Problem>
        <Parameter name="AutomaticStepSize" type="bool" value="0"/>
        <Parameter name="StepNumber" type="unsignedInteger" value="100"/>
        <Parameter name="StepSize" type="float" value="0.01"/>
        <Parameter name="Duration" type="float" value="1"/>
        <Parameter name="TimeSeriesRequested" type="bool" value="1"/>
        <Parameter name="OutputStartTime" type="float" value="0"/>
        <Parameter name="Output Event" type="bool" value="0"/>
        <Parameter name="Start in Steady State" type="bool" value="0"/>
        <Parameter name="Use Values" type="bool" value="0"/>
        <Parameter name="Values" type="string" value=""/>
        <ParameterGroup name="ListOfParameters">
        </ParameterGroup>
        <ParameterGroup name="ListOfTargets">
        </ParameterGroup>
      </Problem>
      <Method name="LSODA Sensitivities" type="Sensitivities(LSODA)">
        <Parameter name="Integrate Reduced Model" type="bool" value="0"/>
        <Parameter name="Relative Tolerance" type="unsignedFloat" value="9.9999999999999995e-07"/>
        <Parameter name="Absolute Tolerance" type="unsignedFloat" value="9.9999999999999998e-13"/>
        <Parameter name="Max Internal Steps" type="unsignedInteger" value="10000"/>
        <Parameter name="Max Internal Step Size" type="unsignedFloat" value="0"/>
      </Method>
    </Task>
  </ListOfTasks>
  <ListOfReports>
    <Report key="Report_10" name="Steady-State" taskType="steadyState" separator="&#x09;" precision="6">
      <Comment>
        Automatically generated report.
      </Comment>
      <Footer>
        <Object cn="CN=Root,Vector=TaskList[Steady-State]"/>
      </Footer>
    </Report>
    <Report key="Report_11" name="Elementary Flux Modes" taskType="fluxMode" separator="&#x09;" precision="6">
      <Comment>
        Automatically generated report.
      </Comment>
      <Footer>
        <Object cn="CN=Root,Vector=TaskList[Elementary Flux Modes],Object=Result"/>
      </Footer>
    </Report>
    <Report key="Report_12" name="Optimization" taskType="optimization" separator="&#x09;" precision="6">
      <Comment>
        Automatically generated report.
      </Comment>
      <Header>
        <Object cn="CN=Root,Vector=TaskList[Optimization],Object=Description"/>
        <Object cn="String=\[Function Evaluations\]"/>
        <Object cn="Separator=&#x09;"/>
        <Object cn="String=\[Best Value\]"/>
        <Object cn="Separator=&#x09;"/>
        <Object cn="String=\[Best Parameters\]"/>
      </Header>
      <Body>
        <Object cn="CN=Root,Vector=TaskList[Optimization],Problem=Optimization,Reference=Function Evaluations"/>
        <Object cn="Separator=&#x09;"/>
        <Object cn="CN=Root,Vector=TaskList[Optimization],Problem=Optimization,Reference=Best Value"/>
        <Object cn="Separator=&#x09;"/>
        <Object cn="CN=Root,Vector=TaskList[Optimization],Problem=Optimization,Reference=Best Parameters"/>
      </Body>
      <Footer>
        <Object cn="String=&#x0a;"/>
        <Object cn="CN=Root,Vector=TaskList[Optimization],Object=Result"/>
      </Footer>
    </Report>
    <Report key="Report_13" name="Parameter Estimation" taskType="parameterFitting" separator="&#x09;" precision="6">
      <Comment>
        Automatically generated report.
      </Comment>
      <Header>
        <Object cn="CN=Root,Vector=TaskList[Parameter Estimation],Object=Description"/>
        <Object cn="String=\[Function Evaluations\]"/>
        <Object cn="Separator=&#x09;"/>
        <Object cn="String=\[Best Value\]"/>
        <Object cn="Separator=&#x09;"/>
        <Object cn="String=\[Best Parameters\]"/>
      </Header>
      <Body>
        <Object cn="CN=Root,Vector=TaskList[Parameter Estimation],Problem=Parameter Estimation,Reference=Function Evaluations"/>
        <Object cn="Separator=&#x09;"/>
        <Object cn="CN=Root,Vector=TaskList[Parameter Estimation],Problem=Parameter Estimation,Reference=Best Value"/>
        <Object cn="Separator=&#x09;"/>
        <Object cn="CN=Root,Vector=TaskList[Parameter Estimation],Problem=Parameter Estimation,Reference=Best Parameters"/>
      </Body>
      <Footer>
        <Object cn="String=&#x0a;"/>
        <Object cn="CN=Root,Vector=TaskList[Parameter Estimation],Object=Result"/>
      </Footer>
    </Report>
    <Report key="Report_14" name="Metabolic Control Analysis" taskType="metabolicControlAnalysis" separator="&#x09;" precision="6">
      <Comment>
        Automatically generated report.
      </Comment>
      <Header>
        <Object cn="CN=Root,Vector=TaskList[Metabolic Control Analysis],Object=Description"/>
      </Header>
      <Footer>
        <Object cn="String=&#x0a;"/>
        <Object cn="CN=Root,Vector=TaskList[Metabolic Control Analysis],Object=Result"/>
      </Footer>
    </Report>
    <Report key="Report_15" name="Lyapunov Exponents" taskType="lyapunovExponents" separator="&#x09;" precision="6">
      <Comment>
        Automatically generated report.
      </Comment>
      <Header>
        <Object cn="CN=Root,Vector=TaskList[Lyapunov Exponents],Object=Description"/>
      </Header>
      <Footer>
        <Object cn="String=&#x0a;"/>
        <Object cn="CN=Root,Vector=TaskList[Lyapunov Exponents],Object=Result"/>
      </Footer>
    </Report>
    <Report key="Report_16" name="Time Scale Separation Analysis" taskType="timeScaleSeparationAnalysis" separator="&#x09;" precision="6">
      <Comment>
        Automatically generated report.
      </Comment>
      <Header>
        <Object cn="CN=Root,Vector=TaskList[Time Scale Separation Analysis],Object=Description"/>
      </Header>
      <Footer>
        <Object cn="String=&#x0a;"/>
        <Object cn="CN=Root,Vector=TaskList[Time Scale Separation Analysis],Object=Result"/>
      </Footer>
    </Report>
    <Report key="Report_17" name="Sensitivities" taskType="sensitivities" separator="&#x09;" precision="6">
      <Comment>
        Automatically generated report.
      </Comment>
      <Header>
        <Object cn="CN=Root,Vector=TaskList[Sensitivities],Object=Description"/>
      </Header>
      <Footer>
        <Object cn="String=&#x0a;"/>
        <Object cn="CN=Root,Vector=TaskList[Sensitivities],Object=Result"/>
      </Footer>
    </Report>
    <Report key="Report_18" name="Moieties" taskType="moieties" separator="&#x09;" precision="6">
      <Comment>
        Automatically generated report.
      </Comment>
      <Header>
        <Object cn="CN=Root,Vector=TaskList[Moieties],Object=Description"/>
      </Header>
      <Footer>
        <Object cn="String=&#x0a;"/>
        <Object cn="CN=Root,Vector=TaskList[Moieties],Object=Result"/>
      </Footer>
    </Report>
    <Report key="Report_19" name="Linear Noise Approximation" taskType="linearNoiseApproximation" separator="&#x09;" precision="6">
      <Comment>
        Automatically generated report.
      </Comment>
      <Header>
        <Object cn="CN=Root,Vector=TaskList[Linear Noise Approximation],Object=Description"/>
      </Header>
      <Footer>
        <Object cn="String=&#x0a;"/>
        <Object cn="CN=Root,Vector=TaskList[Linear Noise Approximation],Object=Result"/>
      </Footer>
    </Report>
    <Report key="Report_9" name="All scans" taskType="steadyState" separator="&#x09;" precision="6">
      <Comment>
      </Comment>
      <Header>
        <Object cn="String=# A_rel"/>
        <Object cn="Separator=&#x09;"/>
        <Object cn="String=B_rel"/>
        <Object cn="Separator=&#x09;"/>
        <Object cn="String=C_rel"/>
        <Object cn="Separator=&#x09;"/>
        <Object cn="CN=Root,Model=Drug Resistance by Transport,Vector=Compartments[Inner membrane],Vector=Metabolites[A],Reference=InitialConcentration,Property=DisplayName"/>
        <Object cn="Separator=&#x09;"/>
        <Object cn="CN=Root,Model=Drug Resistance by Transport,Vector=Compartments[Inner membrane],Vector=Metabolites[B],Reference=InitialConcentration,Property=DisplayName"/>
        <Object cn="Separator=&#x09;"/>
        <Object cn="CN=Root,Model=Drug Resistance by Transport,Vector=Compartments[Inner membrane],Vector=Metabolites[C],Reference=InitialConcentration,Property=DisplayName"/>
        <Object cn="Separator=&#x09;"/>
        <Object cn="CN=Root,Model=Drug Resistance by Transport,Vector=Compartments[Intracellular],Vector=Metabolites[drug_i],Reference=InitialConcentration,Property=DisplayName"/>
        <Object cn="Separator=&#x09;"/>
        <Object cn="CN=Root,Model=Drug Resistance by Transport,Vector=Compartments[Extracellular],Vector=Metabolites[drug_o],Reference=InitialConcentration,Property=DisplayName"/>
        <Object cn="Separator=&#x09;"/>
        <Object cn="CN=Root,Model=Drug Resistance by Transport,Vector=Reactions[Efflux],ParameterGroup=Parameters,Parameter=Km,Reference=Value,Property=DisplayName"/>
        <Object cn="Separator=&#x09;"/>
        <Object cn="CN=Root,Model=Drug Resistance by Transport,Vector=Reactions[Efflux],ParameterGroup=Parameters,Parameter=h,Reference=Value,Property=DisplayName"/>
        <Object cn="Separator=&#x09;"/>
        <Object cn="CN=Root,Model=Drug Resistance by Transport,Vector=Reactions[Efflux],ParameterGroup=Parameters,Parameter=kcat,Reference=Value,Property=DisplayName"/>
        <Object cn="Separator=&#x09;"/>
        <Object cn="CN=Root,Model=Drug Resistance by Transport,Vector=Reactions[Influx_a],ParameterGroup=Parameters,Parameter=Keq,Reference=Value,Property=DisplayName"/>
        <Object cn="Separator=&#x09;"/>
        <Object cn="CN=Root,Model=Drug Resistance by Transport,Vector=Reactions[Influx_a],ParameterGroup=Parameters,Parameter=Km,Reference=Value,Property=DisplayName"/>
        <Object cn="Separator=&#x09;"/>
        <Object cn="CN=Root,Model=Drug Resistance by Transport,Vector=Reactions[Influx_a],ParameterGroup=Parameters,Parameter=kcat,Reference=Value,Property=DisplayName"/>
        <Object cn="Separator=&#x09;"/>
        <Object cn="CN=Root,Model=Drug Resistance by Transport,Vector=Reactions[Influx_b],ParameterGroup=Parameters,Parameter=Keq,Reference=Value,Property=DisplayName"/>
        <Object cn="Separator=&#x09;"/>
        <Object cn="CN=Root,Model=Drug Resistance by Transport,Vector=Reactions[Influx_b],ParameterGroup=Parameters,Parameter=Km,Reference=Value,Property=DisplayName"/>
        <Object cn="Separator=&#x09;"/>
        <Object cn="CN=Root,Model=Drug Resistance by Transport,Vector=Reactions[Influx_b],ParameterGroup=Parameters,Parameter=kcat,Reference=Value,Property=DisplayName"/>
        <Object cn="Separator=&#x09;"/>
        <Object cn="CN=Root,Model=Drug Resistance by Transport,Vector=Compartments[Inner membrane],Vector=Metabolites[A],Reference=Concentration,Property=DisplayName"/>
        <Object cn="Separator=&#x09;"/>
        <Object cn="CN=Root,Model=Drug Resistance by Transport,Vector=Compartments[Inner membrane],Vector=Metabolites[B],Reference=Concentration,Property=DisplayName"/>
        <Object cn="Separator=&#x09;"/>
        <Object cn="CN=Root,Model=Drug Resistance by Transport,Vector=Compartments[Inner membrane],Vector=Metabolites[C],Reference=Concentration,Property=DisplayName"/>
        <Object cn="Separator=&#x09;"/>
        <Object cn="CN=Root,Model=Drug Resistance by Transport,Vector=Compartments[Intracellular],Vector=Metabolites[drug_i],Reference=Concentration,Property=DisplayName"/>
        <Object cn="Separator=&#x09;"/>
        <Object cn="CN=Root,Model=Drug Resistance by Transport,Vector=Compartments[Extracellular],Vector=Metabolites[drug_o],Reference=Concentration,Property=DisplayName"/>
        <Object cn="Separator=&#x09;"/>
        <Object cn="CN=Root,Model=Drug Resistance by Transport,Vector=Reactions[Efflux],Reference=Flux,Property=DisplayName"/>
        <Object cn="Separator=&#x09;"/>
        <Object cn="CN=Root,Model=Drug Resistance by Transport,Vector=Reactions[Influx_a],Reference=Flux,Property=DisplayName"/>
        <Object cn="Separator=&#x09;"/>
        <Object cn="CN=Root,Model=Drug Resistance by Transport,Vector=Reactions[Influx_b],Reference=Flux,Property=DisplayName"/>
        <Object cn="Separator=&#x09;"/>
        <Object cn="CN=Root,Model=Drug Resistance by Transport,Vector=Values[Influx],Reference=Value,Property=DisplayName"/>
      </Header>
      <Body>
        <Object cn="CN=Root,Model=Drug Resistance by Transport,Vector=Values[A_rel],Reference=InitialValue"/>
        <Object cn="Separator=&#x09;"/>
        <Object cn="CN=Root,Model=Drug Resistance by Transport,Vector=Values[B_rel],Reference=InitialValue"/>
        <Object cn="Separator=&#x09;"/>
        <Object cn="CN=Root,Model=Drug Resistance by Transport,Vector=Values[C_rel],Reference=InitialValue"/>
        <Object cn="Separator=&#x09;"/>
        <Object cn="CN=Root,Model=Drug Resistance by Transport,Vector=Compartments[Inner membrane],Vector=Metabolites[A],Reference=InitialConcentration"/>
        <Object cn="Separator=&#x09;"/>
        <Object cn="CN=Root,Model=Drug Resistance by Transport,Vector=Compartments[Inner membrane],Vector=Metabolites[B],Reference=InitialConcentration"/>
        <Object cn="Separator=&#x09;"/>
        <Object cn="CN=Root,Model=Drug Resistance by Transport,Vector=Compartments[Inner membrane],Vector=Metabolites[C],Reference=InitialConcentration"/>
        <Object cn="Separator=&#x09;"/>
        <Object cn="CN=Root,Model=Drug Resistance by Transport,Vector=Compartments[Intracellular],Vector=Metabolites[drug_i],Reference=InitialConcentration"/>
        <Object cn="Separator=&#x09;"/>
        <Object cn="CN=Root,Model=Drug Resistance by Transport,Vector=Compartments[Extracellular],Vector=Metabolites[drug_o],Reference=InitialConcentration"/>
        <Object cn="Separator=&#x09;"/>
        <Object cn="CN=Root,Model=Drug Resistance by Transport,Vector=Reactions[Efflux],ParameterGroup=Parameters,Parameter=Km,Reference=Value"/>
        <Object cn="Separator=&#x09;"/>
        <Object cn="CN=Root,Model=Drug Resistance by Transport,Vector=Reactions[Efflux],ParameterGroup=Parameters,Parameter=h,Reference=Value"/>
        <Object cn="Separator=&#x09;"/>
        <Object cn="CN=Root,Model=Drug Resistance by Transport,Vector=Reactions[Efflux],ParameterGroup=Parameters,Parameter=kcat,Reference=Value"/>
        <Object cn="Separator=&#x09;"/>
        <Object cn="CN=Root,Model=Drug Resistance by Transport,Vector=Reactions[Influx_a],ParameterGroup=Parameters,Parameter=Keq,Reference=Value"/>
        <Object cn="Separator=&#x09;"/>
        <Object cn="CN=Root,Model=Drug Resistance by Transport,Vector=Reactions[Influx_a],ParameterGroup=Parameters,Parameter=Km,Reference=Value"/>
        <Object cn="Separator=&#x09;"/>
        <Object cn="CN=Root,Model=Drug Resistance by Transport,Vector=Reactions[Influx_a],ParameterGroup=Parameters,Parameter=kcat,Reference=Value"/>
        <Object cn="Separator=&#x09;"/>
        <Object cn="CN=Root,Model=Drug Resistance by Transport,Vector=Reactions[Influx_b],ParameterGroup=Parameters,Parameter=Keq,Reference=Value"/>
        <Object cn="Separator=&#x09;"/>
        <Object cn="CN=Root,Model=Drug Resistance by Transport,Vector=Reactions[Influx_b],ParameterGroup=Parameters,Parameter=Km,Reference=Value"/>
        <Object cn="Separator=&#x09;"/>
        <Object cn="CN=Root,Model=Drug Resistance by Transport,Vector=Reactions[Influx_b],ParameterGroup=Parameters,Parameter=kcat,Reference=Value"/>
        <Object cn="Separator=&#x09;"/>
        <Object cn="CN=Root,Model=Drug Resistance by Transport,Vector=Compartments[Inner membrane],Vector=Metabolites[A],Reference=Concentration"/>
        <Object cn="Separator=&#x09;"/>
        <Object cn="CN=Root,Model=Drug Resistance by Transport,Vector=Compartments[Inner membrane],Vector=Metabolites[B],Reference=Concentration"/>
        <Object cn="Separator=&#x09;"/>
        <Object cn="CN=Root,Model=Drug Resistance by Transport,Vector=Compartments[Inner membrane],Vector=Metabolites[C],Reference=Concentration"/>
        <Object cn="Separator=&#x09;"/>
        <Object cn="CN=Root,Model=Drug Resistance by Transport,Vector=Compartments[Intracellular],Vector=Metabolites[drug_i],Reference=Concentration"/>
        <Object cn="Separator=&#x09;"/>
        <Object cn="CN=Root,Model=Drug Resistance by Transport,Vector=Compartments[Extracellular],Vector=Metabolites[drug_o],Reference=Concentration"/>
        <Object cn="Separator=&#x09;"/>
        <Object cn="CN=Root,Model=Drug Resistance by Transport,Vector=Reactions[Efflux],Reference=Flux"/>
        <Object cn="Separator=&#x09;"/>
        <Object cn="CN=Root,Model=Drug Resistance by Transport,Vector=Reactions[Influx_a],Reference=Flux"/>
        <Object cn="Separator=&#x09;"/>
        <Object cn="CN=Root,Model=Drug Resistance by Transport,Vector=Reactions[Influx_b],Reference=Flux"/>
        <Object cn="Separator=&#x09;"/>
        <Object cn="CN=Root,Model=Drug Resistance by Transport,Vector=Values[Influx],Reference=Value"/>
      </Body>
    </Report>
  </ListOfReports>
  <ListOfPlots>
    <PlotSpecification name="Concentration time course" type="Plot2D" active="1" taskTypes="">
      <Parameter name="log X" type="bool" value="0"/>
      <Parameter name="log Y" type="bool" value="0"/>
      <ListOfPlotItems>
        <PlotItem name="[drug_i]" type="Curve2D">
          <Parameter name="Line type" type="unsignedInteger" value="0"/>
          <Parameter name="Line subtype" type="unsignedInteger" value="0"/>
          <Parameter name="Line width" type="unsignedFloat" value="1"/>
          <Parameter name="Symbol subtype" type="unsignedInteger" value="0"/>
          <Parameter name="Color" type="string" value="auto"/>
          <Parameter name="Recording Activity" type="string" value="during"/>
          <ListOfChannels>
            <ChannelSpec cn="CN=Root,Model=Drug Resistance by Transport,Reference=Time"/>
            <ChannelSpec cn="CN=Root,Model=Drug Resistance by Transport,Vector=Compartments[Intracellular],Vector=Metabolites[drug_i],Reference=Concentration"/>
          </ListOfChannels>
        </PlotItem>
        <PlotItem name="[drug_o]" type="Curve2D">
          <Parameter name="Line type" type="unsignedInteger" value="0"/>
          <Parameter name="Line subtype" type="unsignedInteger" value="0"/>
          <Parameter name="Line width" type="unsignedFloat" value="1"/>
          <Parameter name="Symbol subtype" type="unsignedInteger" value="0"/>
          <Parameter name="Color" type="string" value="auto"/>
          <Parameter name="Recording Activity" type="string" value="during"/>
          <ListOfChannels>
            <ChannelSpec cn="CN=Root,Model=Drug Resistance by Transport,Reference=Time"/>
            <ChannelSpec cn="CN=Root,Model=Drug Resistance by Transport,Vector=Compartments[Extracellular],Vector=Metabolites[drug_o],Reference=Concentration"/>
          </ListOfChannels>
        </PlotItem>
      </ListOfPlotItems>
    </PlotSpecification>
    <PlotSpecification name="Fluxes time course" type="Plot2D" active="1" taskTypes="">
      <Parameter name="log X" type="bool" value="0"/>
      <Parameter name="log Y" type="bool" value="0"/>
      <ListOfPlotItems>
        <PlotItem name="Efflux" type="Curve2D">
          <Parameter name="Line type" type="unsignedInteger" value="0"/>
          <Parameter name="Line subtype" type="unsignedInteger" value="0"/>
          <Parameter name="Line width" type="unsignedFloat" value="1"/>
          <Parameter name="Symbol subtype" type="unsignedInteger" value="0"/>
          <Parameter name="Color" type="string" value="#FF0000"/>
          <Parameter name="Recording Activity" type="string" value="during"/>
          <ListOfChannels>
            <ChannelSpec cn="CN=Root,Model=Drug Resistance by Transport,Reference=Time"/>
            <ChannelSpec cn="CN=Root,Model=Drug Resistance by Transport,Vector=Reactions[Efflux],Reference=Flux"/>
          </ListOfChannels>
        </PlotItem>
        <PlotItem name="Influx" type="Curve2D">
          <Parameter name="Line type" type="unsignedInteger" value="0"/>
          <Parameter name="Line subtype" type="unsignedInteger" value="0"/>
          <Parameter name="Line width" type="unsignedFloat" value="1"/>
          <Parameter name="Symbol subtype" type="unsignedInteger" value="0"/>
          <Parameter name="Color" type="string" value="#00E600"/>
          <Parameter name="Recording Activity" type="string" value="during"/>
          <ListOfChannels>
            <ChannelSpec cn="CN=Root,Model=Drug Resistance by Transport,Reference=Time"/>
            <ChannelSpec cn="CN=Root,Model=Drug Resistance by Transport,Vector=Values[Influx],Reference=Value"/>
          </ListOfChannels>
        </PlotItem>
        <PlotItem name="Influx_a" type="Curve2D">
          <Parameter name="Line type" type="unsignedInteger" value="0"/>
          <Parameter name="Line subtype" type="unsignedInteger" value="0"/>
          <Parameter name="Line width" type="unsignedFloat" value="1"/>
          <Parameter name="Symbol subtype" type="unsignedInteger" value="0"/>
          <Parameter name="Color" type="string" value="#00BEF0"/>
          <Parameter name="Recording Activity" type="string" value="during"/>
          <ListOfChannels>
            <ChannelSpec cn="CN=Root,Model=Drug Resistance by Transport,Reference=Time"/>
            <ChannelSpec cn="CN=Root,Model=Drug Resistance by Transport,Vector=Reactions[Influx_a],Reference=Flux"/>
          </ListOfChannels>
        </PlotItem>
        <PlotItem name="Influx_b" type="Curve2D">
          <Parameter name="Line type" type="unsignedInteger" value="0"/>
          <Parameter name="Line subtype" type="unsignedInteger" value="0"/>
          <Parameter name="Line width" type="unsignedFloat" value="1"/>
          <Parameter name="Symbol subtype" type="unsignedInteger" value="0"/>
          <Parameter name="Color" type="string" value="#F000FF"/>
          <Parameter name="Recording Activity" type="string" value="during"/>
          <ListOfChannels>
            <ChannelSpec cn="CN=Root,Model=Drug Resistance by Transport,Reference=Time"/>
            <ChannelSpec cn="CN=Root,Model=Drug Resistance by Transport,Vector=Reactions[Influx_b],Reference=Flux"/>
          </ListOfChannels>
        </PlotItem>
        <PlotItem name="Total flux" type="Curve2D">
          <Parameter name="Line type" type="unsignedInteger" value="0"/>
          <Parameter name="Line subtype" type="unsignedInteger" value="0"/>
          <Parameter name="Line width" type="unsignedFloat" value="1"/>
          <Parameter name="Symbol subtype" type="unsignedInteger" value="0"/>
          <Parameter name="Color" type="string" value="#0000FF"/>
          <Parameter name="Recording Activity" type="string" value="during"/>
          <ListOfChannels>
            <ChannelSpec cn="CN=Root,Model=Drug Resistance by Transport,Reference=Time"/>
            <ChannelSpec cn="CN=Root,Model=Drug Resistance by Transport,Vector=Values[Total flux],Reference=Value"/>
          </ListOfChannels>
        </PlotItem>
      </ListOfPlotItems>
    </PlotSpecification>
  </ListOfPlots>
  <GUI>
  </GUI>
  <ListOfLayouts xmlns:xsi="http://www.w3.org/2001/XMLSchema-instance">
    <Layout key="Layout_2" name="Diagram 1">
      <Dimensions width="988.32802122726059" height="339.66401061363024"/>
      <ListOfCompartmentGlyphs>
        <CompartmentGlyph key="Layout_3" name="CompartmentGlyph" compartment="Compartment_2">
          <BoundingBox>
            <Position x="340.27536779710704" y="21"/>
            <Dimensions width="306.72463220289302" height="306.72463220289302"/>
          </BoundingBox>
        </CompartmentGlyph>
        <CompartmentGlyph key="Layout_4" name="CompartmentGlyph" compartment="Compartment_0">
          <BoundingBox>
            <Position x="0" y="0"/>
            <Dimensions width="334.66401061363024" height="334.66401061363024"/>
          </BoundingBox>
        </CompartmentGlyph>
        <CompartmentGlyph key="Layout_5" name="CompartmentGlyph" compartment="Compartment_1">
          <BoundingBox>
            <Position x="653.66401061363035" y="5"/>
            <Dimensions width="334.66401061363024" height="334.66401061363024"/>
          </BoundingBox>
        </CompartmentGlyph>
      </ListOfCompartmentGlyphs>
      <ListOfMetabGlyphs>
        <MetaboliteGlyph key="Layout_6" name="MetabGlyph" metabolite="Metabolite_0">
          <BoundingBox>
            <Position x="151.50507273333136" y="192.13826533534376"/>
            <Dimensions width="100" height="28"/>
          </BoundingBox>
        </MetaboliteGlyph>
        <MetaboliteGlyph key="Layout_7" name="MetabGlyph" metabolite="Metabolite_1">
          <BoundingBox>
            <Position x="789.69946297053639" y="193.75337572447793"/>
            <Dimensions width="100" height="28"/>
          </BoundingBox>
        </MetaboliteGlyph>
        <MetaboliteGlyph key="Layout_8" name="MetabGlyph" metabolite="Metabolite_3">
          <BoundingBox>
            <Position x="494.83502908871856" y="89.886177641241574"/>
            <Dimensions width="28" height="28"/>
          </BoundingBox>
        </MetaboliteGlyph>
        <MetaboliteGlyph key="Layout_9" name="MetabGlyph" metabolite="Metabolite_4">
          <BoundingBox>
            <Position x="480.93014249173797" y="284.92137472261561"/>
            <Dimensions width="28" height="28"/>
          </BoundingBox>
        </MetaboliteGlyph>
        <MetaboliteGlyph key="Layout_10" name="MetabGlyph" metabolite="Metabolite_2">
          <BoundingBox>
            <Position x="488.80884220533864" y="19.88222209272142"/>
            <Dimensions width="28" height="28"/>
          </BoundingBox>
        </MetaboliteGlyph>
      </ListOfMetabGlyphs>
      <ListOfReactionGlyphs>
        <ReactionGlyph key="Layout_11" name="ReactionGlyph" reaction="Reaction_2">
          <BoundingBox>
            <Position x="496.08678336652321" y="249.87870391864624"/>
            <Dimensions width="0" height="0"/>
          </BoundingBox>
          <Curve>
            <ListOfCurveSegments>
              <CurveSegment xsi:type="LineSegment">
                <Start x="527.99650287838347" y="249.95945943810295"/>
                <End x="464.17706385466295" y="249.79794839918952"/>
              </CurveSegment>
            </ListOfCurveSegments>
          </Curve>
          <ListOfMetaboliteReferenceGlyphs>
            <MetaboliteReferenceGlyph key="Layout_12" name="MetabReferenceGlyph" metaboliteGlyph="Layout_7" role="substrate">
              <Curve>
                <ListOfCurveSegments>
                  <CurveSegment xsi:type="CubicBezier">
                    <Start x="527.99650287838347" y="249.95945943810295"/>
                    <End x="784.69946297053639" y="217.15383002392417"/>
                    <BasePoint1 x="591.81594190210399" y="250.12097047701639"/>
                    <BasePoint2 x="704.21256219225029" y="233.67777801019861"/>
                  </CurveSegment>
                </ListOfCurveSegments>
              </Curve>
            </MetaboliteReferenceGlyph>
            <MetaboliteReferenceGlyph key="Layout_13" name="MetabReferenceGlyph" metaboliteGlyph="Layout_6" role="product">
              <Curve>
                <ListOfCurveSegments>
                  <CurveSegment xsi:type="CubicBezier">
                    <Start x="464.17706385466295" y="249.79794839918952"/>
                    <End x="256.50507273333136" y="218.16928749792038"/>
                    <BasePoint1 x="400.35762483094243" y="249.63643736027609"/>
                    <BasePoint2 x="312.47648902620676" y="233.86248466936991"/>
                  </CurveSegment>
                </ListOfCurveSegments>
              </Curve>
            </MetaboliteReferenceGlyph>
            <MetaboliteReferenceGlyph key="Layout_14" name="MetabReferenceGlyph" metaboliteGlyph="Layout_9" role="modifier">
              <Curve>
                <ListOfCurveSegments>
                  <CurveSegment xsi:type="CubicBezier">
                    <Start x="495.48070211295232" y="279.92137472261561"/>
                    <End x="496.06147594856839" y="259.87867189532477"/>
                    <BasePoint1 x="495.77108903076032" y="269.90002330897016"/>
                    <BasePoint2 x="496.03616853061357" y="269.8786398720033"/>
                  </CurveSegment>
                </ListOfCurveSegments>
              </Curve>
            </MetaboliteReferenceGlyph>
          </ListOfMetaboliteReferenceGlyphs>
        </ReactionGlyph>
        <ReactionGlyph key="Layout_15" name="ReactionGlyph" reaction="Reaction_1">
          <BoundingBox>
            <Position x="508.39947286346955" y="149.99859155595487"/>
            <Dimensions width="0" height="0"/>
          </BoundingBox>
          <Curve>
            <ListOfCurveSegments>
              <CurveSegment xsi:type="LineSegment">
                <Start x="476.48975335160929" y="149.91783603649816"/>
                <End x="540.30919237532976" y="150.07934707541159"/>
              </CurveSegment>
            </ListOfCurveSegments>
          </Curve>
          <ListOfMetaboliteReferenceGlyphs>
            <MetaboliteReferenceGlyph key="Layout_16" name="MetabReferenceGlyph" metaboliteGlyph="Layout_6" role="product">
              <Curve>
                <ListOfCurveSegments>
                  <CurveSegment xsi:type="CubicBezier">
                    <Start x="476.48975335160929" y="149.91783603649816"/>
                    <End x="256.50507273333136" y="191.45305154182202"/>
                    <BasePoint1 x="412.67031432788878" y="149.75632499758473"/>
                    <BasePoint2 x="318.63283377467997" y="170.56431050997503"/>
                  </CurveSegment>
                </ListOfCurveSegments>
              </Curve>
            </MetaboliteReferenceGlyph>
            <MetaboliteReferenceGlyph key="Layout_17" name="MetabReferenceGlyph" metaboliteGlyph="Layout_7" role="product">
              <Curve>
                <ListOfCurveSegments>
                  <CurveSegment xsi:type="CubicBezier">
                    <Start x="540.30919237532976" y="150.07934707541159"/>
                    <End x="784.69946297053639" y="194.32561623720665"/>
                    <BasePoint1 x="604.12863139905028" y="150.24085811432502"/>
                    <BasePoint2 x="710.36890694072349" y="172.32361493549416"/>
                  </CurveSegment>
                </ListOfCurveSegments>
              </Curve>
            </MetaboliteReferenceGlyph>
            <MetaboliteReferenceGlyph key="Layout_18" name="MetabReferenceGlyph" metaboliteGlyph="Layout_8" role="modifier">
              <Curve>
                <ListOfCurveSegments>
                  <CurveSegment xsi:type="CubicBezier">
                    <Start x="508.61918307950708" y="122.88617764124157"/>
                    <End x="508.42478028142438" y="139.99862357927631"/>
                    <BasePoint1 x="508.52198168046573" y="131.44240061025894"/>
                    <BasePoint2 x="508.4500876993792" y="129.99865560259775"/>
                  </CurveSegment>
                </ListOfCurveSegments>
              </Curve>
            </MetaboliteReferenceGlyph>
          </ListOfMetaboliteReferenceGlyphs>
        </ReactionGlyph>
        <ReactionGlyph key="Layout_19" name="ReactionGlyph" reaction="Reaction_0">
          <BoundingBox>
            <Position x="502.89746779254426" y="72.267916688428272"/>
            <Dimensions width="0" height="0"/>
          </BoundingBox>
          <Curve>
            <ListOfCurveSegments>
              <CurveSegment xsi:type="LineSegment">
                <Start x="470.987748280684" y="72.187161168971556"/>
                <End x="534.80718730440447" y="72.348672207884988"/>
              </CurveSegment>
            </ListOfCurveSegments>
          </Curve>
          <ListOfMetaboliteReferenceGlyphs>
            <MetaboliteReferenceGlyph key="Layout_20" name="MetabReferenceGlyph" metaboliteGlyph="Layout_6" role="product">
              <Curve>
                <ListOfCurveSegments>
                  <CurveSegment xsi:type="CubicBezier">
                    <Start x="470.987748280684" y="72.187161168971556"/>
                    <End x="230.64179106491903" y="187.13826533534376"/>
                    <BasePoint1 x="407.16830925696348" y="72.025650130058139"/>
                    <BasePoint2 x="302.95019040501114" y="129.54157997297258"/>
                  </CurveSegment>
                </ListOfCurveSegments>
              </Curve>
            </MetaboliteReferenceGlyph>
            <MetaboliteReferenceGlyph key="Layout_21" name="MetabReferenceGlyph" metaboliteGlyph="Layout_7" role="product">
              <Curve>
                <ListOfCurveSegments>
                  <CurveSegment xsi:type="CubicBezier">
                    <Start x="534.80718730440447" y="72.348672207884988"/>
                    <End x="805.83170362315366" y="188.75337572447793"/>
                    <BasePoint1 x="598.62662632812498" y="72.510183246798405"/>
                    <BasePoint2 x="718.18402473156948" y="130.67215724536652"/>
                  </CurveSegment>
                </ListOfCurveSegments>
              </Curve>
            </MetaboliteReferenceGlyph>
            <MetaboliteReferenceGlyph key="Layout_22" name="MetabReferenceGlyph" metaboliteGlyph="Layout_10" role="modifier">
              <Curve>
                <ListOfCurveSegments>
                  <CurveSegment xsi:type="CubicBezier">
                    <Start x="502.88510331808385" y="52.88222209272142"/>
                    <End x="502.92277521049908" y="62.267948711749725"/>
                    <BasePoint1 x="502.90393926429147" y="57.575085402235572"/>
                    <BasePoint2 x="502.9480826284539" y="52.267980735071177"/>
                  </CurveSegment>
                </ListOfCurveSegments>
              </Curve>
            </MetaboliteReferenceGlyph>
          </ListOfMetaboliteReferenceGlyphs>
        </ReactionGlyph>
      </ListOfReactionGlyphs>
      <ListOfTextGlyphs>
        <TextGlyph key="Layout_23" name="TextGlyph" graphicalObject="Layout_6" originOfText="Metabolite_0">
          <BoundingBox>
            <Position x="151.50507273333136" y="192.13826533534376"/>
            <Dimensions width="96" height="24"/>
          </BoundingBox>
        </TextGlyph>
        <TextGlyph key="Layout_24" name="TextGlyph" graphicalObject="Layout_7" originOfText="Metabolite_1">
          <BoundingBox>
            <Position x="789.69946297053639" y="193.75337572447793"/>
            <Dimensions width="96" height="24"/>
          </BoundingBox>
        </TextGlyph>
        <TextGlyph key="Layout_25" name="TextGlyph" graphicalObject="Layout_8" originOfText="Metabolite_3">
          <BoundingBox>
            <Position x="494.83502908871856" y="89.886177641241574"/>
            <Dimensions width="24" height="24"/>
          </BoundingBox>
        </TextGlyph>
        <TextGlyph key="Layout_26" name="TextGlyph" graphicalObject="Layout_9" originOfText="Metabolite_4">
          <BoundingBox>
            <Position x="480.93014249173797" y="284.92137472261561"/>
            <Dimensions width="24" height="24"/>
          </BoundingBox>
        </TextGlyph>
        <TextGlyph key="Layout_27" name="TextGlyph" graphicalObject="Layout_10" originOfText="Metabolite_2">
          <BoundingBox>
            <Position x="488.80884220533864" y="19.88222209272142"/>
            <Dimensions width="24" height="24"/>
          </BoundingBox>
        </TextGlyph>
      </ListOfTextGlyphs>
    </Layout>
  </ListOfLayouts>
  <ListOfUnitDefinitions>
    <UnitDefinition key="Unit_1" name="meter" symbol="m">
      <MiriamAnnotation>
<rdf:RDF
xmlns:dcterms="http://purl.org/dc/terms/"
xmlns:rdf="http://www.w3.org/1999/02/22-rdf-syntax-ns#">
<rdf:Description rdf:about="#Unit_0">
<dcterms:created>
<rdf:Description>
<dcterms:W3CDTF>2019-11-12T13:26:43Z</dcterms:W3CDTF>
</rdf:Description>
</dcterms:created>
</rdf:Description>
</rdf:RDF>
      </MiriamAnnotation>
      <Expression>
        m
      </Expression>
    </UnitDefinition>
    <UnitDefinition key="Unit_5" name="second" symbol="s">
      <MiriamAnnotation>
<rdf:RDF
xmlns:dcterms="http://purl.org/dc/terms/"
xmlns:rdf="http://www.w3.org/1999/02/22-rdf-syntax-ns#">
<rdf:Description rdf:about="#Unit_4">
<dcterms:created>
<rdf:Description>
<dcterms:W3CDTF>2019-11-12T13:26:43Z</dcterms:W3CDTF>
</rdf:Description>
</dcterms:created>
</rdf:Description>
</rdf:RDF>
      </MiriamAnnotation>
      <Expression>
        s
      </Expression>
    </UnitDefinition>
    <UnitDefinition key="Unit_13" name="Avogadro" symbol="Avogadro">
      <MiriamAnnotation>
<rdf:RDF
xmlns:dcterms="http://purl.org/dc/terms/"
xmlns:rdf="http://www.w3.org/1999/02/22-rdf-syntax-ns#">
<rdf:Description rdf:about="#Unit_12">
<dcterms:created>
<rdf:Description>
<dcterms:W3CDTF>2019-11-12T13:26:43Z</dcterms:W3CDTF>
</rdf:Description>
</dcterms:created>
</rdf:Description>
</rdf:RDF>
      </MiriamAnnotation>
      <Expression>
        Avogadro
      </Expression>
    </UnitDefinition>
    <UnitDefinition key="Unit_17" name="item" symbol="#">
      <MiriamAnnotation>
<rdf:RDF
xmlns:dcterms="http://purl.org/dc/terms/"
xmlns:rdf="http://www.w3.org/1999/02/22-rdf-syntax-ns#">
<rdf:Description rdf:about="#Unit_16">
<dcterms:created>
<rdf:Description>
<dcterms:W3CDTF>2019-11-12T13:26:43Z</dcterms:W3CDTF>
</rdf:Description>
</dcterms:created>
</rdf:Description>
</rdf:RDF>
      </MiriamAnnotation>
      <Expression>
        #
      </Expression>
    </UnitDefinition>
    <UnitDefinition key="Unit_35" name="liter" symbol="l">
      <MiriamAnnotation>
<rdf:RDF
xmlns:dcterms="http://purl.org/dc/terms/"
xmlns:rdf="http://www.w3.org/1999/02/22-rdf-syntax-ns#">
<rdf:Description rdf:about="#Unit_34">
<dcterms:created>
<rdf:Description>
<dcterms:W3CDTF>2019-11-12T13:26:43Z</dcterms:W3CDTF>
</rdf:Description>
</dcterms:created>
</rdf:Description>
</rdf:RDF>
      </MiriamAnnotation>
      <Expression>
        0.001*m^3
      </Expression>
    </UnitDefinition>
    <UnitDefinition key="Unit_41" name="mole" symbol="mol">
      <MiriamAnnotation>
<rdf:RDF
xmlns:dcterms="http://purl.org/dc/terms/"
xmlns:rdf="http://www.w3.org/1999/02/22-rdf-syntax-ns#">
<rdf:Description rdf:about="#Unit_40">
<dcterms:created>
<rdf:Description>
<dcterms:W3CDTF>2019-11-12T13:26:43Z</dcterms:W3CDTF>
</rdf:Description>
</dcterms:created>
</rdf:Description>
</rdf:RDF>
      </MiriamAnnotation>
      <Expression>
        Avogadro*#
      </Expression>
    </UnitDefinition>
  </ListOfUnitDefinitions>
</COPASI>
```
