## Supplementary material for "Why most transporter mutations that cause antibiotic resistance are to efflux pumps rather than to import transporters": Model files and data: DRT.sedml

```
<?xml version="1.0" encoding="UTF-8"?>
<!-- Created by COPASI version 4.27 (Build 217) on 2019-12-17 12:03 with libSBML version 5.18.0. -->
<sedML xmlns="http://sed-ml.org/sed-ml/level1/version2" level="1" version="2">
  <listOfSimulations>
    <uniformTimeCourse id="sim1" initialTime="0" outputStartTime="0" outputEndTime="200" numberOfPoints="10000">
      <algorithm kisaoID="KISAO:0000019"/>
    </uniformTimeCourse>
    <steadyState id="steady2">
      <algorithm kisaoID="KISAO:0000282"/>
    </steadyState>
  </listOfSimulations>
  <listOfModels>
    <model id="model" language="urn:sedml:language:sbml" source="model.xml"/>
  </listOfModels>
  <listOfTasks>
    <task id="task1" modelReference="model" simulationReference="sim1"/>
    <task id="task2" modelReference="model" simulationReference="steady2"/>
    <repeatedTask id="task3" range="range0" resetModel="true">
      <listOfRanges>
        <uniformRange id="range0" start="1.10797e-14" end="1.10802e-14" numberOfPoints="100" type="log"/>
      </listOfRanges>
      <listOfChanges>
        <setValue range="range0" modelReference="model" target="/sbml:sbml/sbml:model/sbml:listOfSpecies/sbml:species[@id=&apos;C&apos;]">
          <math xmlns="http://www.w3.org/1998/Math/MathML">
            <ci> range0 </ci>
          </math>
        </setValue>
      </listOfChanges>
      <listOfSubTasks>
        <subTask order="1" task="task2"/>
      </listOfSubTasks>
    </repeatedTask>
  </listOfTasks>
  <listOfDataGenerators>
    <dataGenerator id="time_task1" name="Time">
      <listOfVariables>
        <variable id="var_time_task1" symbol="urn:sedml:symbol:time" taskReference="task1"/>
      </listOfVariables>
      <math xmlns="http://www.w3.org/1998/Math/MathML">
        <ci> var_time_task1 </ci>
      </math>
    </dataGenerator>
    <dataGenerator id="drug_i_1_task1" name="[drug_i]">
      <listOfVariables>
        <variable id="p1_drug_i_task1" name="drug_i" target="/sbml:sbml/sbml:model/sbml:listOfSpecies/sbml:species[@id=&apos;drug_i&apos;]" taskReference="task1"/>
      </listOfVariables>
      <math xmlns="http://www.w3.org/1998/Math/MathML">
        <ci> p1_drug_i_task1 </ci>
      </math>
    </dataGenerator>
    <dataGenerator id="drug_o_2_task1" name="[drug_o]">
      <listOfVariables>
        <variable id="p1_drug_o_task1" name="drug_o" target="/sbml:sbml/sbml:model/sbml:listOfSpecies/sbml:species[@id=&apos;drug_o&apos;]" taskReference="task1"/>
      </listOfVariables>
      <math xmlns="http://www.w3.org/1998/Math/MathML">
        <ci> p1_drug_o_task1 </ci>
      </math>
    </dataGenerator>
    <dataGenerator id="Efflux_1_task1" name="(Efflux).Flux">
      <listOfVariables>
        <variable id="p2_Efflux_task1" name="Efflux" target="/sbml:sbml/sbml:model/sbml:listOfReactions/sbml:reaction[@id=&apos;Efflux&apos;]" taskReference="task1"/>
      </listOfVariables>
      <math xmlns="http://www.w3.org/1998/Math/MathML">
        <ci> p2_Efflux_task1 </ci>
      </math>
    </dataGenerator>
    <dataGenerator id="Influx_2_task1" name="Values[Influx]">
      <listOfVariables>
        <variable id="p2_Influx_task1" name="Influx" target="/sbml:sbml/sbml:model/sbml:listOfParameters/sbml:parameter[@id=&apos;Influx&apos;]" taskReference="task1"/>
      </listOfVariables>
      <math xmlns="http://www.w3.org/1998/Math/MathML">
        <ci> p2_Influx_task1 </ci>
      </math>
    </dataGenerator>
    <dataGenerator id="Influx_a_3_task1" name="(Influx_a).Flux">
      <listOfVariables>
        <variable id="p2_Influx_a_task1" name="Influx_a" target="/sbml:sbml/sbml:model/sbml:listOfReactions/sbml:reaction[@id=&apos;Influx_a&apos;]" taskReference="task1"/>
      </listOfVariables>
      <math xmlns="http://www.w3.org/1998/Math/MathML">
        <ci> p2_Influx_a_task1 </ci>
      </math>
    </dataGenerator>
    <dataGenerator id="Influx_b_4_task1" name="(Influx_b).Flux">
      <listOfVariables>
        <variable id="p2_Influx_b_task1" name="Influx_b" target="/sbml:sbml/sbml:model/sbml:listOfReactions/sbml:reaction[@id=&apos;Influx_b&apos;]" taskReference="task1"/>
      </listOfVariables>
      <math xmlns="http://www.w3.org/1998/Math/MathML">
        <ci> p2_Influx_b_task1 </ci>
      </math>
    </dataGenerator>
    <dataGenerator id="Total_flux_5_task1" name="Values[Total flux]">
      <listOfVariables>
        <variable id="p2_Total_flux_task1" name="Total_flux" target="/sbml:sbml/sbml:model/sbml:listOfParameters/sbml:parameter[@id=&apos;Total_flux&apos;]" taskReference="task1"/>
      </listOfVariables>
      <math xmlns="http://www.w3.org/1998/Math/MathML">
        <ci> p2_Total_flux_task1 </ci>
      </math>
    </dataGenerator>
    <dataGenerator id="time_task3" name="Time">
      <listOfVariables>
        <variable id="var_time_task3" symbol="urn:sedml:symbol:time" taskReference="task3"/>
      </listOfVariables>
      <math xmlns="http://www.w3.org/1998/Math/MathML">
        <ci> var_time_task3 </ci>
      </math>
    </dataGenerator>
    <dataGenerator id="A_rel_1_task3" name="A_rel">
      <listOfVariables>
        <variable id="p1_A_rel_task3" name="A_rel" target="/sbml:sbml/sbml:model/sbml:listOfParameters/sbml:parameter[@id=&apos;A_rel&apos;]" taskReference="task3"/>
      </listOfVariables>
      <math xmlns="http://www.w3.org/1998/Math/MathML">
        <ci> p1_A_rel_task3 </ci>
      </math>
    </dataGenerator>
    <dataGenerator id="B_rel_1_task3" name="B_rel">
      <listOfVariables>
        <variable id="p3_B_rel_task3" name="B_rel" target="/sbml:sbml/sbml:model/sbml:listOfParameters/sbml:parameter[@id=&apos;B_rel&apos;]" taskReference="task3"/>
      </listOfVariables>
      <math xmlns="http://www.w3.org/1998/Math/MathML">
        <ci> p3_B_rel_task3 </ci>
      </math>
    </dataGenerator>
    <dataGenerator id="C_rel_1_task3" name="C_rel">
      <listOfVariables>
        <variable id="p5_C_rel_task3" name="C_rel" target="/sbml:sbml/sbml:model/sbml:listOfParameters/sbml:parameter[@id=&apos;C_rel&apos;]" taskReference="task3"/>
      </listOfVariables>
      <math xmlns="http://www.w3.org/1998/Math/MathML">
        <ci> p5_C_rel_task3 </ci>
      </math>
    </dataGenerator>
    <dataGenerator id="A_1_task3" name="A">
      <listOfVariables>
        <variable id="p7_A_task3" name="A" target="/sbml:sbml/sbml:model/sbml:listOfSpecies/sbml:species[@id=&apos;A&apos;]" taskReference="task3"/>
      </listOfVariables>
      <math xmlns="http://www.w3.org/1998/Math/MathML">
        <ci> p7_A_task3 </ci>
      </math>
    </dataGenerator>
    <dataGenerator id="B_1_task3" name="B">
      <listOfVariables>
        <variable id="p9_B_task3" name="B" target="/sbml:sbml/sbml:model/sbml:listOfSpecies/sbml:species[@id=&apos;B&apos;]" taskReference="task3"/>
      </listOfVariables>
      <math xmlns="http://www.w3.org/1998/Math/MathML">
        <ci> p9_B_task3 </ci>
      </math>
    </dataGenerator>
    <dataGenerator id="C_1_task3" name="C">
      <listOfVariables>
        <variable id="p11_C_task3" name="C" target="/sbml:sbml/sbml:model/sbml:listOfSpecies/sbml:species[@id=&apos;C&apos;]" taskReference="task3"/>
      </listOfVariables>
      <math xmlns="http://www.w3.org/1998/Math/MathML">
        <ci> p11_C_task3 </ci>
      </math>
    </dataGenerator>
    <dataGenerator id="drug_i_1_task3" name="drug_i">
      <listOfVariables>
        <variable id="p13_drug_i_task3" name="drug_i" target="/sbml:sbml/sbml:model/sbml:listOfSpecies/sbml:species[@id=&apos;drug_i&apos;]" taskReference="task3"/>
      </listOfVariables>
      <math xmlns="http://www.w3.org/1998/Math/MathML">
        <ci> p13_drug_i_task3 </ci>
      </math>
    </dataGenerator>
    <dataGenerator id="drug_o_1_task3" name="drug_o">
      <listOfVariables>
        <variable id="p15_drug_o_task3" name="drug_o" target="/sbml:sbml/sbml:model/sbml:listOfSpecies/sbml:species[@id=&apos;drug_o&apos;]" taskReference="task3"/>
      </listOfVariables>
      <math xmlns="http://www.w3.org/1998/Math/MathML">
        <ci> p15_drug_o_task3 </ci>
      </math>
    </dataGenerator>
    <dataGenerator id="Efflux_Km_1_task3" name="Efflux_Km">
      <listOfVariables>
        <variable id="p17_Efflux_Km_task3" name="Efflux_Km" target="/sbml:sbml/sbml:model/sbml:listOfReactions/sbml:reaction[@id=&apos;Efflux&apos;]/sbml:kineticLaw/sbml:listOfParameters/sbml:parameter[@id=&apos;Km&apos;]" taskReference="task3"/>
      </listOfVariables>
      <math xmlns="http://www.w3.org/1998/Math/MathML">
        <ci> p17_Efflux_Km_task3 </ci>
      </math>
    </dataGenerator>
    <dataGenerator id="Efflux_h_1_task3" name="Efflux_h">
      <listOfVariables>
        <variable id="p19_Efflux_h_task3" name="Efflux_h" target="/sbml:sbml/sbml:model/sbml:listOfReactions/sbml:reaction[@id=&apos;Efflux&apos;]/sbml:kineticLaw/sbml:listOfParameters/sbml:parameter[@id=&apos;h&apos;]" taskReference="task3"/>
      </listOfVariables>
      <math xmlns="http://www.w3.org/1998/Math/MathML">
        <ci> p19_Efflux_h_task3 </ci>
      </math>
    </dataGenerator>
    <dataGenerator id="Efflux_kcat_1_task3" name="Efflux_kcat">
      <listOfVariables>
        <variable id="p21_Efflux_kcat_task3" name="Efflux_kcat" target="/sbml:sbml/sbml:model/sbml:listOfReactions/sbml:reaction[@id=&apos;Efflux&apos;]/sbml:kineticLaw/sbml:listOfParameters/sbml:parameter[@id=&apos;kcat&apos;]" taskReference="task3"/>
      </listOfVariables>
      <math xmlns="http://www.w3.org/1998/Math/MathML">
        <ci> p21_Efflux_kcat_task3 </ci>
      </math>
    </dataGenerator>
    <dataGenerator id="Influx_a_Keq_1_task3" name="Influx_a_Keq">
      <listOfVariables>
        <variable id="p23_Influx_a_Keq_task3" name="Influx_a_Keq" target="/sbml:sbml/sbml:model/sbml:listOfReactions/sbml:reaction[@id=&apos;Influx_a&apos;]/sbml:kineticLaw/sbml:listOfParameters/sbml:parameter[@id=&apos;Keq&apos;]" taskReference="task3"/>
      </listOfVariables>
      <math xmlns="http://www.w3.org/1998/Math/MathML">
        <ci> p23_Influx_a_Keq_task3 </ci>
      </math>
    </dataGenerator>
    <dataGenerator id="Influx_a_Km_1_task3" name="Influx_a_Km">
      <listOfVariables>
        <variable id="p25_Influx_a_Km_task3" name="Influx_a_Km" target="/sbml:sbml/sbml:model/sbml:listOfReactions/sbml:reaction[@id=&apos;Influx_a&apos;]/sbml:kineticLaw/sbml:listOfParameters/sbml:parameter[@id=&apos;Km&apos;]" taskReference="task3"/>
      </listOfVariables>
      <math xmlns="http://www.w3.org/1998/Math/MathML">
        <ci> p25_Influx_a_Km_task3 </ci>
      </math>
    </dataGenerator>
    <dataGenerator id="Influx_a_kcat_1_task3" name="Influx_a_kcat">
      <listOfVariables>
        <variable id="p27_Influx_a_kcat_task3" name="Influx_a_kcat" target="/sbml:sbml/sbml:model/sbml:listOfReactions/sbml:reaction[@id=&apos;Influx_a&apos;]/sbml:kineticLaw/sbml:listOfParameters/sbml:parameter[@id=&apos;kcat&apos;]" taskReference="task3"/>
      </listOfVariables>
      <math xmlns="http://www.w3.org/1998/Math/MathML">
        <ci> p27_Influx_a_kcat_task3 </ci>
      </math>
    </dataGenerator>
    <dataGenerator id="Influx_b_Keq_1_task3" name="Influx_b_Keq">
      <listOfVariables>
        <variable id="p29_Influx_b_Keq_task3" name="Influx_b_Keq" target="/sbml:sbml/sbml:model/sbml:listOfReactions/sbml:reaction[@id=&apos;Influx_b&apos;]/sbml:kineticLaw/sbml:listOfParameters/sbml:parameter[@id=&apos;Keq&apos;]" taskReference="task3"/>
      </listOfVariables>
      <math xmlns="http://www.w3.org/1998/Math/MathML">
        <ci> p29_Influx_b_Keq_task3 </ci>
      </math>
    </dataGenerator>
    <dataGenerator id="Influx_b_Km_1_task3" name="Influx_b_Km">
      <listOfVariables>
        <variable id="p31_Influx_b_Km_task3" name="Influx_b_Km" target="/sbml:sbml/sbml:model/sbml:listOfReactions/sbml:reaction[@id=&apos;Influx_b&apos;]/sbml:kineticLaw/sbml:listOfParameters/sbml:parameter[@id=&apos;Km&apos;]" taskReference="task3"/>
      </listOfVariables>
      <math xmlns="http://www.w3.org/1998/Math/MathML">
        <ci> p31_Influx_b_Km_task3 </ci>
      </math>
    </dataGenerator>
    <dataGenerator id="Influx_b_kcat_1_task3" name="Influx_b_kcat">
      <listOfVariables>
        <variable id="p33_Influx_b_kcat_task3" name="Influx_b_kcat" target="/sbml:sbml/sbml:model/sbml:listOfReactions/sbml:reaction[@id=&apos;Influx_b&apos;]/sbml:kineticLaw/sbml:listOfParameters/sbml:parameter[@id=&apos;kcat&apos;]" taskReference="task3"/>
      </listOfVariables>
      <math xmlns="http://www.w3.org/1998/Math/MathML">
        <ci> p33_Influx_b_kcat_task3 </ci>
      </math>
    </dataGenerator>
    <dataGenerator id="A_1_task3" name="A">
      <listOfVariables>
        <variable id="p35_A_task3" name="A" target="/sbml:sbml/sbml:model/sbml:listOfSpecies/sbml:species[@id=&apos;A&apos;]" taskReference="task3"/>
      </listOfVariables>
      <math xmlns="http://www.w3.org/1998/Math/MathML">
        <ci> p35_A_task3 </ci>
      </math>
    </dataGenerator>
    <dataGenerator id="B_1_task3" name="B">
      <listOfVariables>
        <variable id="p37_B_task3" name="B" target="/sbml:sbml/sbml:model/sbml:listOfSpecies/sbml:species[@id=&apos;B&apos;]" taskReference="task3"/>
      </listOfVariables>
      <math xmlns="http://www.w3.org/1998/Math/MathML">
        <ci> p37_B_task3 </ci>
      </math>
    </dataGenerator>
    <dataGenerator id="C_1_task3" name="C">
      <listOfVariables>
        <variable id="p39_C_task3" name="C" target="/sbml:sbml/sbml:model/sbml:listOfSpecies/sbml:species[@id=&apos;C&apos;]" taskReference="task3"/>
      </listOfVariables>
      <math xmlns="http://www.w3.org/1998/Math/MathML">
        <ci> p39_C_task3 </ci>
      </math>
    </dataGenerator>
    <dataGenerator id="drug_i_1_task3" name="drug_i">
      <listOfVariables>
        <variable id="p41_drug_i_task3" name="drug_i" target="/sbml:sbml/sbml:model/sbml:listOfSpecies/sbml:species[@id=&apos;drug_i&apos;]" taskReference="task3"/>
      </listOfVariables>
      <math xmlns="http://www.w3.org/1998/Math/MathML">
        <ci> p41_drug_i_task3 </ci>
      </math>
    </dataGenerator>
    <dataGenerator id="drug_o_1_task3" name="drug_o">
      <listOfVariables>
        <variable id="p43_drug_o_task3" name="drug_o" target="/sbml:sbml/sbml:model/sbml:listOfSpecies/sbml:species[@id=&apos;drug_o&apos;]" taskReference="task3"/>
      </listOfVariables>
      <math xmlns="http://www.w3.org/1998/Math/MathML">
        <ci> p43_drug_o_task3 </ci>
      </math>
    </dataGenerator>
    <dataGenerator id="Efflux_1_task3" name="Efflux">
      <listOfVariables>
        <variable id="p45_Efflux_task3" name="Efflux" target="/sbml:sbml/sbml:model/sbml:listOfReactions/sbml:reaction[@id=&apos;Efflux&apos;]" taskReference="task3"/>
      </listOfVariables>
      <math xmlns="http://www.w3.org/1998/Math/MathML">
        <ci> p45_Efflux_task3 </ci>
      </math>
    </dataGenerator>
    <dataGenerator id="Influx_a_1_task3" name="Influx_a">
      <listOfVariables>
        <variable id="p47_Influx_a_task3" name="Influx_a" target="/sbml:sbml/sbml:model/sbml:listOfReactions/sbml:reaction[@id=&apos;Influx_a&apos;]" taskReference="task3"/>
      </listOfVariables>
      <math xmlns="http://www.w3.org/1998/Math/MathML">
        <ci> p47_Influx_a_task3 </ci>
      </math>
    </dataGenerator>
    <dataGenerator id="Influx_b_1_task3" name="Influx_b">
      <listOfVariables>
        <variable id="p49_Influx_b_task3" name="Influx_b" target="/sbml:sbml/sbml:model/sbml:listOfReactions/sbml:reaction[@id=&apos;Influx_b&apos;]" taskReference="task3"/>
      </listOfVariables>
      <math xmlns="http://www.w3.org/1998/Math/MathML">
        <ci> p49_Influx_b_task3 </ci>
      </math>
    </dataGenerator>
    <dataGenerator id="Influx_1_task3" name="Influx">
      <listOfVariables>
        <variable id="p51_Influx_task3" name="Influx" target="/sbml:sbml/sbml:model/sbml:listOfParameters/sbml:parameter[@id=&apos;Influx&apos;]" taskReference="task3"/>
      </listOfVariables>
      <math xmlns="http://www.w3.org/1998/Math/MathML">
        <ci> p51_Influx_task3 </ci>
      </math>
    </dataGenerator>
    <dataGenerator id="drug_i_1_task3" name="[drug_i]">
      <listOfVariables>
        <variable id="p1_drug_i_task3" name="drug_i" target="/sbml:sbml/sbml:model/sbml:listOfSpecies/sbml:species[@id=&apos;drug_i&apos;]" taskReference="task3"/>
      </listOfVariables>
      <math xmlns="http://www.w3.org/1998/Math/MathML">
        <ci> p1_drug_i_task3 </ci>
      </math>
    </dataGenerator>
    <dataGenerator id="drug_o_2_task3" name="[drug_o]">
      <listOfVariables>
        <variable id="p1_drug_o_task3" name="drug_o" target="/sbml:sbml/sbml:model/sbml:listOfSpecies/sbml:species[@id=&apos;drug_o&apos;]" taskReference="task3"/>
      </listOfVariables>
      <math xmlns="http://www.w3.org/1998/Math/MathML">
        <ci> p1_drug_o_task3 </ci>
      </math>
    </dataGenerator>
    <dataGenerator id="Efflux_1_task3" name="(Efflux).Flux">
      <listOfVariables>
        <variable id="p2_Efflux_task3" name="Efflux" target="/sbml:sbml/sbml:model/sbml:listOfReactions/sbml:reaction[@id=&apos;Efflux&apos;]" taskReference="task3"/>
      </listOfVariables>
      <math xmlns="http://www.w3.org/1998/Math/MathML">
        <ci> p2_Efflux_task3 </ci>
      </math>
    </dataGenerator>
    <dataGenerator id="Influx_2_task3" name="Values[Influx]">
      <listOfVariables>
        <variable id="p2_Influx_task3" name="Influx" target="/sbml:sbml/sbml:model/sbml:listOfParameters/sbml:parameter[@id=&apos;Influx&apos;]" taskReference="task3"/>
      </listOfVariables>
      <math xmlns="http://www.w3.org/1998/Math/MathML">
        <ci> p2_Influx_task3 </ci>
      </math>
    </dataGenerator>
    <dataGenerator id="Influx_a_3_task3" name="(Influx_a).Flux">
      <listOfVariables>
        <variable id="p2_Influx_a_task3" name="Influx_a" target="/sbml:sbml/sbml:model/sbml:listOfReactions/sbml:reaction[@id=&apos;Influx_a&apos;]" taskReference="task3"/>
      </listOfVariables>
      <math xmlns="http://www.w3.org/1998/Math/MathML">
        <ci> p2_Influx_a_task3 </ci>
      </math>
    </dataGenerator>
    <dataGenerator id="Influx_b_4_task3" name="(Influx_b).Flux">
      <listOfVariables>
        <variable id="p2_Influx_b_task3" name="Influx_b" target="/sbml:sbml/sbml:model/sbml:listOfReactions/sbml:reaction[@id=&apos;Influx_b&apos;]" taskReference="task3"/>
      </listOfVariables>
      <math xmlns="http://www.w3.org/1998/Math/MathML">
        <ci> p2_Influx_b_task3 </ci>
      </math>
    </dataGenerator>
    <dataGenerator id="Total_flux_5_task3" name="Values[Total flux]">
      <listOfVariables>
        <variable id="p2_Total_flux_task3" name="Total_flux" target="/sbml:sbml/sbml:model/sbml:listOfParameters/sbml:parameter[@id=&apos;Total_flux&apos;]" taskReference="task3"/>
      </listOfVariables>
      <math xmlns="http://www.w3.org/1998/Math/MathML">
        <ci> p2_Total_flux_task3 </ci>
      </math>
    </dataGenerator>
  </listOfDataGenerators>
  <listOfOutputs>
    <plot2D id="plot_1_task1" name="Concentration time course">
      <listOfCurves>
        <curve id="p1_curve_1_task1" name="[drug_i]" logX="false" logY="false" xDataReference="time_task1" yDataReference="drug_i_1_task1"/>
        <curve id="p1_curve_2_task1" name="[drug_o]" logX="false" logY="false" xDataReference="time_task1" yDataReference="drug_o_2_task1"/>
      </listOfCurves>
    </plot2D>
    <plot2D id="plot_2_task1" name="Fluxes time course">
      <listOfCurves>
        <curve id="p2_curve_1_task1" name="(Efflux).Flux" logX="false" logY="false" xDataReference="time_task1" yDataReference="Efflux_1_task1"/>
        <curve id="p2_curve_2_task1" name="Values[Influx]" logX="false" logY="false" xDataReference="time_task1" yDataReference="Influx_2_task1"/>
        <curve id="p2_curve_3_task1" name="(Influx_a).Flux" logX="false" logY="false" xDataReference="time_task1" yDataReference="Influx_a_3_task1"/>
        <curve id="p2_curve_4_task1" name="(Influx_b).Flux" logX="false" logY="false" xDataReference="time_task1" yDataReference="Influx_b_4_task1"/>
        <curve id="p2_curve_5_task1" name="Values[Total flux]" logX="false" logY="false" xDataReference="time_task1" yDataReference="Total_flux_5_task1"/>
      </listOfCurves>
    </plot2D>
    <report id="report_task3" name="All scans">
      <listOfDataSets>
        <dataSet id="ds_1_task3" label="A_rel" dataReference="A_rel_1_task3"/>
        <dataSet id="ds_2_task3" label="B_rel" dataReference="B_rel_1_task3"/>
        <dataSet id="ds_3_task3" label="C_rel" dataReference="C_rel_1_task3"/>
        <dataSet id="ds_4_task3" label="A" dataReference="A_1_task3"/>
        <dataSet id="ds_5_task3" label="B" dataReference="B_1_task3"/>
        <dataSet id="ds_6_task3" label="C" dataReference="C_1_task3"/>
        <dataSet id="ds_7_task3" label="drug_i" dataReference="drug_i_1_task3"/>
        <dataSet id="ds_8_task3" label="drug_o" dataReference="drug_o_1_task3"/>
        <dataSet id="ds_9_task3" label="Efflux_Km" dataReference="Efflux_Km_1_task3"/>
        <dataSet id="ds_10_task3" label="Efflux_h" dataReference="Efflux_h_1_task3"/>
        <dataSet id="ds_11_task3" label="Efflux_kcat" dataReference="Efflux_kcat_1_task3"/>
        <dataSet id="ds_12_task3" label="Influx_a_Keq" dataReference="Influx_a_Keq_1_task3"/>
        <dataSet id="ds_13_task3" label="Influx_a_Km" dataReference="Influx_a_Km_1_task3"/>
        <dataSet id="ds_14_task3" label="Influx_a_kcat" dataReference="Influx_a_kcat_1_task3"/>
        <dataSet id="ds_15_task3" label="Influx_b_Keq" dataReference="Influx_b_Keq_1_task3"/>
        <dataSet id="ds_16_task3" label="Influx_b_Km" dataReference="Influx_b_Km_1_task3"/>
        <dataSet id="ds_17_task3" label="Influx_b_kcat" dataReference="Influx_b_kcat_1_task3"/>
        <dataSet id="ds_18_task3" label="A" dataReference="A_1_task3"/>
        <dataSet id="ds_19_task3" label="B" dataReference="B_1_task3"/>
        <dataSet id="ds_20_task3" label="C" dataReference="C_1_task3"/>
        <dataSet id="ds_21_task3" label="drug_i" dataReference="drug_i_1_task3"/>
        <dataSet id="ds_22_task3" label="drug_o" dataReference="drug_o_1_task3"/>
        <dataSet id="ds_23_task3" label="Efflux" dataReference="Efflux_1_task3"/>
        <dataSet id="ds_24_task3" label="Influx_a" dataReference="Influx_a_1_task3"/>
        <dataSet id="ds_25_task3" label="Influx_b" dataReference="Influx_b_1_task3"/>
        <dataSet id="ds_26_task3" label="Influx" dataReference="Influx_1_task3"/>
      </listOfDataSets>
    </report>
    <plot2D id="plot_4_task3" name="Concentration time course">
      <listOfCurves>
        <curve id="p1_curve_1_task3" name="[drug_i]" logX="false" logY="false" xDataReference="time_task3" yDataReference="drug_i_1_task3"/>
        <curve id="p1_curve_2_task3" name="[drug_o]" logX="false" logY="false" xDataReference="time_task3" yDataReference="drug_o_2_task3"/>
      </listOfCurves>
    </plot2D>
    <plot2D id="plot_5_task3" name="Fluxes time course">
      <listOfCurves>
        <curve id="p2_curve_1_task3" name="(Efflux).Flux" logX="false" logY="false" xDataReference="time_task3" yDataReference="Efflux_1_task3"/>
        <curve id="p2_curve_2_task3" name="Values[Influx]" logX="false" logY="false" xDataReference="time_task3" yDataReference="Influx_2_task3"/>
        <curve id="p2_curve_3_task3" name="(Influx_a).Flux" logX="false" logY="false" xDataReference="time_task3" yDataReference="Influx_a_3_task3"/>
        <curve id="p2_curve_4_task3" name="(Influx_b).Flux" logX="false" logY="false" xDataReference="time_task3" yDataReference="Influx_b_4_task3"/>
        <curve id="p2_curve_5_task3" name="Values[Total flux]" logX="false" logY="false" xDataReference="time_task3" yDataReference="Total_flux_5_task3"/>
      </listOfCurves>
    </plot2D>
  </listOfOutputs>
</sedML>
```
