## Supplementary material for "Why most transporter mutations that cause antibiotic resistance are to efflux pumps rather than to import transporters": Model files and data: DRT.xml

```
<?xml version="1.0" encoding="UTF-8"?>
<!-- Created by COPASI version 4.27 (Build 217) on 2019-12-17 12:03 with libSBML version 5.18.0. -->
<sbml xmlns="http://www.sbml.org/sbml/level2/version4" level="2" version="4">
  <model metaid="COPASI0" id="Drug_Resistance_by_Transport" name="Drug Resistance by Transport">
    <notes>
      <body xmlns="http://www.w3.org/1999/xhtml">
        <h1>Drug Resistence by Transport</h1>
        <p>This model represents transport of a drug from extracellular medium into the cellular cytoplasm by two transporters, one equilibrative, and one concentrative. The model includes also an irreversible efflux transporter (eg coupled to ATP).</p>
      </body>
    </notes>
    <annotation>
      <rdf:RDF xmlns:rdf="http://www.w3.org/1999/02/22-rdf-syntax-ns#" xmlns:dc="http://purl.org/dc/elements/1.1/" xmlns:dcterms="http://purl.org/dc/terms/" xmlns:vCard="http://www.w3.org/2001/vcard-rdf/3.0#" xmlns:bqbiol="http://biomodels.net/biology-qualifiers/" xmlns:bqmodel="http://biomodels.net/model-qualifiers/">
        <rdf:Description rdf:about="#COPASI0">
          <dc:creator>
            <rdf:Bag>
              <rdf:li rdf:parseType="Resource">
                <vCard:N rdf:parseType="Resource">
                  <vCard:Family>Mendes</vCard:Family>
                  <vCard:Given>Pedro</vCard:Given>
                </vCard:N>
                <vCard:EMAIL>pmendes@uchc.edu</vCard:EMAIL>
                <vCard:ORG rdf:parseType="Resource">
                  <vCard:Orgname>University of Connecticut School of Medicine</vCard:Orgname>
                </vCard:ORG>
              </rdf:li>
              <rdf:li rdf:parseType="Resource">
                <vCard:N rdf:parseType="Resource">
                  <vCard:Family>Kell</vCard:Family>
                  <vCard:Given>Douglas</vCard:Given>
                </vCard:N>
                <vCard:EMAIL>Douglas.Kell@liverpool.ac.uk</vCard:EMAIL>
                <vCard:ORG rdf:parseType="Resource">
                  <vCard:Orgname>University of Liverpool</vCard:Orgname>
                </vCard:ORG>
              </rdf:li>
            </rdf:Bag>
          </dc:creator>
          <dcterms:created rdf:parseType="Resource">
            <dcterms:W3CDTF>2019-10-14T18:12:03Z</dcterms:W3CDTF>
          </dcterms:created>
          <dcterms:modified rdf:parseType="Resource">
            <dcterms:W3CDTF>2019-10-14T14:18:10Z</dcterms:W3CDTF>
          </dcterms:modified>
        </rdf:Description>
      </rdf:RDF>
      <COPASI xmlns="http://www.copasi.org/static/sbml">
        <rdf:RDF xmlns:dcterms="http://purl.org/dc/terms/" xmlns:rdf="http://www.w3.org/1999/02/22-rdf-syntax-ns#" xmlns:vCard="http://www.w3.org/2001/vcard-rdf/3.0#">
          <rdf:Description rdf:about="#COPASI0">
            <dcterms:created>
              <rdf:Description>
                <dcterms:W3CDTF>2019-10-14T18:12:03Z</dcterms:W3CDTF>
              </rdf:Description>
            </dcterms:created>
            <dcterms:creator>
              <rdf:Description>
                <vCard:EMAIL>pmendes@uchc.edu</vCard:EMAIL>
                <vCard:N>
                  <rdf:Description>
                    <vCard:Family>Mendes</vCard:Family>
                    <vCard:Given>Pedro</vCard:Given>
                  </rdf:Description>
                </vCard:N>
                <vCard:ORG>
                  <rdf:Description>
                    <vCard:Orgname>University of Connecticut School of Medicine</vCard:Orgname>
                  </rdf:Description>
                </vCard:ORG>
              </rdf:Description>
            </dcterms:creator>
            <dcterms:creator>
              <rdf:Description>
                <vCard:EMAIL>Douglas.Kell@liverpool.ac.uk</vCard:EMAIL>
                <vCard:N>
                  <rdf:Description>
                    <vCard:Family>Kell</vCard:Family>
                    <vCard:Given>Douglas</vCard:Given>
                  </rdf:Description>
                </vCard:N>
                <vCard:ORG>
                  <rdf:Description>
                    <vCard:Orgname>University of Liverpool</vCard:Orgname>
                  </rdf:Description>
                </vCard:ORG>
              </rdf:Description>
            </dcterms:creator>
            <dcterms:modified>
              <rdf:Description>
                <dcterms:W3CDTF>2019-10-14T14:18:10</dcterms:W3CDTF>
              </rdf:Description>
            </dcterms:modified>
          </rdf:Description>
        </rdf:RDF>
      </COPASI>
      <layout:listOfLayouts xmlns:xsi="http://www.w3.org/2001/XMLSchema-instance" xmlns:layout="http://projects.eml.org/bcb/sbml/level2">
        <annotation>
          <render:listOfGlobalRenderInformation xmlns:render="http://projects.eml.org/bcb/sbml/render/level2">
            <render:renderInformation render:id="GlobalRenderInformation_0" render:name="Copasi simple style" render:backgroundColor="#FFFFFFFF">
              <render:listOfColorDefinitions>
                <render:colorDefinition render:id="black" render:value="#000000"/>
                <render:colorDefinition render:id="white" render:value="#ffffff"/>
                <render:colorDefinition render:id="transparent" render:value="#ffffff00"/>
                <render:colorDefinition render:id="EmptySetOutline" render:value="#808080"/>
                <render:colorDefinition render:id="EmptySetGradientStart" render:value="#ffffff"/>
                <render:colorDefinition render:id="EmptySetGradientEnd" render:value="#d3d3d3"/>
                <render:colorDefinition render:id="CompartmentBorder" render:value="#e69600b0"/>
                <render:colorDefinition render:id="CloneMarkerColor" render:value="#ffa500"/>
                <render:colorDefinition render:id="CurveColor" render:value="#000000a0"/>
                <render:colorDefinition render:id="ModulationCurveColor" render:value="#0000a0a0"/>
              </render:listOfColorDefinitions>
              <render:listOfGradientDefinitions>
                <render:linearGradient render:id="cloneMarker" render:x1="50%" render:x2="50%">
                  <render:stop render:offset="0" render:stop-color="transparent"/>
                  <render:stop render:offset="0.75" render:stop-color="transparent"/>
                  <render:stop render:offset="0.76" render:stop-color="CloneMarkerColor"/>
                  <render:stop render:offset="1" render:stop-color="CloneMarkerColor"/>
                </render:linearGradient>
                <render:linearGradient render:id="EmptySetGradient">
                  <render:stop render:offset="0" render:stop-color="EmptySetGradientStart"/>
                  <render:stop render:offset="100%" render:stop-color="EmptySetGradientEnd"/>
                </render:linearGradient>
              </render:listOfGradientDefinitions>
              <render:listOfLineEndings>
                <render:lineEnding render:id="ActivationHead">
                  <layout:boundingBox layout:id="bb">
                    <layout:position layout:x="-12" layout:y="-6"/>
                    <layout:dimensions layout:width="12" layout:height="12"/>
                  </layout:boundingBox>
                  <render:g render:stroke="CurveColor" render:stroke-width="1" render:fill="white" render:font-weight="normal" render:font-style="normal" render:text-anchor="start" render:vtext-anchor="top">
                    <render:ellipse render:stroke="black" render:stroke-width="1" render:cx="50%" render:cy="50%" render:rx="50%"/>
                  </render:g>
                </render:lineEnding>
                <render:lineEnding render:id="TransitionHead">
                  <layout:boundingBox layout:id="bb">
                    <layout:position layout:x="-8" layout:y="-6"/>
                    <layout:dimensions layout:width="12" layout:height="12"/>
                  </layout:boundingBox>
                  <render:g render:stroke="CurveColor" render:stroke-width="0.001" render:fill="CurveColor" render:font-weight="normal" render:font-style="normal" render:text-anchor="start" render:vtext-anchor="top">
                    <render:polygon render:fill="CurveColor">
                      <render:listOfElements>
                        <render:element xmlns:xsi="http://www.w3.org/2001/XMLSchema-instance" xsi:type="RenderPoint" render:x="0" render:y="0"/>
                        <render:element xmlns:xsi="http://www.w3.org/2001/XMLSchema-instance" xsi:type="RenderPoint" render:x="100%" render:y="50%"/>
                        <render:element xmlns:xsi="http://www.w3.org/2001/XMLSchema-instance" xsi:type="RenderPoint" render:x="0" render:y="100%"/>
                        <render:element xmlns:xsi="http://www.w3.org/2001/XMLSchema-instance" xsi:type="RenderPoint" render:x="33%" render:y="50%"/>
                        <render:element xmlns:xsi="http://www.w3.org/2001/XMLSchema-instance" xsi:type="RenderPoint" render:x="0" render:y="0"/>
                      </render:listOfElements>
                    </render:polygon>
                  </render:g>
                </render:lineEnding>
                <render:lineEnding render:id="ModulationHead">
                  <layout:boundingBox layout:id="bb">
                    <layout:position layout:x="-5" layout:y="-5"/>
                    <layout:dimensions layout:width="10" layout:height="10"/>
                  </layout:boundingBox>
                  <render:g render:stroke="ModulationCurveColor" render:stroke-width="1" render:fill="ModulationCurveColor" render:font-weight="normal" render:font-style="normal" render:text-anchor="start" render:vtext-anchor="top">
                    <render:ellipse render:cx="50%" render:cy="50%" render:rx="45%"/>
                  </render:g>
                </render:lineEnding>
                <render:lineEnding render:id="InhibitionHead">
                  <layout:boundingBox layout:id="bb">
                    <layout:position layout:x="-0.5" layout:y="-4"/>
                    <layout:dimensions layout:width="0.6" layout:height="8"/>
                  </layout:boundingBox>
                  <render:g render:stroke="black" render:stroke-width="2" render:fill="black" render:font-weight="normal" render:font-style="normal" render:text-anchor="start" render:vtext-anchor="top">
                    <render:polygon>
                      <render:listOfElements>
                        <render:element xmlns:xsi="http://www.w3.org/2001/XMLSchema-instance" xsi:type="RenderPoint" render:x="0" render:y="0"/>
                        <render:element xmlns:xsi="http://www.w3.org/2001/XMLSchema-instance" xsi:type="RenderPoint" render:x="0.3" render:y="0"/>
                        <render:element xmlns:xsi="http://www.w3.org/2001/XMLSchema-instance" xsi:type="RenderPoint" render:x="0.3" render:y="8"/>
                        <render:element xmlns:xsi="http://www.w3.org/2001/XMLSchema-instance" xsi:type="RenderPoint" render:x="0" render:y="8"/>
                      </render:listOfElements>
                    </render:polygon>
                  </render:g>
                </render:lineEnding>
              </render:listOfLineEndings>
              <render:listOfStyles>
                <render:style render:roleList="invisible">
                  <render:g render:stroke="#ffffff00" render:stroke-width="0" render:fill="#ffffff00" render:fill-rule="nonzero" render:font-family="sans-serif" render:font-weight="normal" render:font-style="normal" render:text-anchor="start" render:vtext-anchor="top" render:font-size="0"/>
                </render:style>
                <render:style render:roleList="defaultText" render:typeList="TEXTGLYPH">
                  <render:g render:stroke="black" render:stroke-width="1" render:fill-rule="nonzero" render:font-family="Verdana" render:font-weight="normal" render:font-style="normal" render:text-anchor="middle" render:vtext-anchor="middle" render:font-size="12"/>
                </render:style>
                <render:style render:roleList="sidesubstrate substrate" render:typeList="REACTIONGLYPH">
                  <render:g render:stroke="CurveColor" render:stroke-width="3" render:fill-rule="nonzero" render:font-family="sans-serif" render:font-weight="normal" render:font-style="normal" render:text-anchor="start" render:vtext-anchor="top" render:font-size="0"/>
                </render:style>
                <render:style render:roleList="SBO-0000169 inhibition inhibitor">
                  <render:g render:stroke="CurveColor" render:stroke-width="3" render:fill-rule="nonzero" render:endHead="InhibitionHead" render:font-family="sans-serif" render:font-weight="normal" render:font-style="normal" render:text-anchor="start" render:vtext-anchor="top" render:font-size="0"/>
                </render:style>
                <render:style render:roleList="SBO-0000168 modifier">
                  <render:g render:stroke="ModulationCurveColor" render:stroke-width="3" render:fill="white" render:fill-rule="nonzero" render:endHead="ModulationHead" render:font-family="sans-serif" render:font-weight="normal" render:font-style="normal" render:text-anchor="start" render:vtext-anchor="top" render:font-size="0"/>
                </render:style>
                <render:style render:roleList="SBO-0000172 activator catalysis">
                  <render:g render:stroke="CurveColor" render:stroke-width="3" render:fill="white" render:fill-rule="nonzero" render:endHead="ActivationHead" render:font-family="sans-serif" render:font-weight="normal" render:font-style="normal" render:text-anchor="start" render:vtext-anchor="top" render:font-size="0"/>
                </render:style>
                <render:style render:roleList="product sideproduct" render:typeList="product sideproduct">
                  <render:g render:stroke="CurveColor" render:stroke-width="3" render:fill-rule="nonzero" render:endHead="TransitionHead" render:font-family="sans-serif" render:font-weight="normal" render:font-style="normal" render:text-anchor="start" render:vtext-anchor="top" render:font-size="0"/>
                </render:style>
                <render:style render:roleList="NO-SBO SBO-0000285" render:typeList="SPECIESGLYPH">
                  <render:g render:stroke-width="0" render:fill="#a0e0a030" render:fill-rule="nonzero" render:font-family="sans-serif" render:font-weight="normal" render:font-style="normal" render:text-anchor="start" render:vtext-anchor="top" render:font-size="0">
                    <render:rectangle render:x="0" render:y="0" render:width="100%" render:height="100%"/>
                  </render:g>
                </render:style>
                <render:style render:roleList="SBO-0000289" render:typeList="COMPARTMENTGLYPH">
                  <render:g render:stroke="CompartmentBorder" render:stroke-width="7" render:fill-rule="nonzero" render:font-family="sans-serif" render:font-weight="normal" render:font-style="normal" render:text-anchor="start" render:vtext-anchor="top" render:font-size="0">
                    <render:rectangle render:x="0" render:y="0" render:width="100%" render:height="100%" render:rx="20" render:ry="20"/>
                  </render:g>
                </render:style>
                <render:style render:typeList="ANY">
                  <render:g render:stroke="black" render:stroke-width="0" render:fill="#f0707070" render:fill-rule="nonzero" render:font-family="sans-serif" render:font-weight="normal" render:font-style="normal" render:text-anchor="start" render:vtext-anchor="top" render:font-size="0">
                    <render:rectangle render:x="0" render:y="0" render:width="100%" render:height="100%"/>
                  </render:g>
                </render:style>
              </render:listOfStyles>
            </render:renderInformation>
          </render:listOfGlobalRenderInformation>
        </annotation>
        <layout:layout layout:id="layout_0" layout:name="Diagram 1">
          <layout:dimensions layout:width="988.328021227261" layout:height="339.66401061363"/>
          <layout:listOfCompartmentGlyphs>
            <layout:compartmentGlyph layout:id="layout_glyph_0" layout:compartment="Inner_membrane">
              <layout:boundingBox>
                <layout:position layout:x="340.275367797107" layout:y="21"/>
                <layout:dimensions layout:width="306.724632202893" layout:height="306.724632202893"/>
              </layout:boundingBox>
            </layout:compartmentGlyph>
            <layout:compartmentGlyph layout:id="layout_glyph_1" layout:compartment="Extracellular">
              <layout:boundingBox>
                <layout:position layout:x="0" layout:y="0"/>
                <layout:dimensions layout:width="334.66401061363" layout:height="334.66401061363"/>
              </layout:boundingBox>
            </layout:compartmentGlyph>
            <layout:compartmentGlyph layout:id="layout_glyph_2" layout:compartment="Intracellular">
              <layout:boundingBox>
                <layout:position layout:x="653.66401061363" layout:y="5"/>
                <layout:dimensions layout:width="334.66401061363" layout:height="334.66401061363"/>
              </layout:boundingBox>
            </layout:compartmentGlyph>
          </layout:listOfCompartmentGlyphs>
          <layout:listOfSpeciesGlyphs>
            <layout:speciesGlyph layout:id="layout_glyph_3" layout:species="drug_o">
              <layout:boundingBox>
                <layout:position layout:x="151.505072733331" layout:y="192.138265335344"/>
                <layout:dimensions layout:width="100" layout:height="28"/>
              </layout:boundingBox>
            </layout:speciesGlyph>
            <layout:speciesGlyph layout:id="layout_glyph_4" layout:species="drug_i">
              <layout:boundingBox>
                <layout:position layout:x="789.699462970536" layout:y="193.753375724478"/>
                <layout:dimensions layout:width="100" layout:height="28"/>
              </layout:boundingBox>
            </layout:speciesGlyph>
            <layout:speciesGlyph layout:id="layout_glyph_5" layout:species="B">
              <layout:boundingBox>
                <layout:position layout:x="494.835029088719" layout:y="89.8861776412416"/>
                <layout:dimensions layout:width="28" layout:height="28"/>
              </layout:boundingBox>
            </layout:speciesGlyph>
            <layout:speciesGlyph layout:id="layout_glyph_6" layout:species="C">
              <layout:boundingBox>
                <layout:position layout:x="480.930142491738" layout:y="284.921374722616"/>
                <layout:dimensions layout:width="28" layout:height="28"/>
              </layout:boundingBox>
            </layout:speciesGlyph>
            <layout:speciesGlyph layout:id="layout_glyph_7" layout:species="A">
              <layout:boundingBox>
                <layout:position layout:x="488.808842205339" layout:y="19.8822220927214"/>
                <layout:dimensions layout:width="28" layout:height="28"/>
              </layout:boundingBox>
            </layout:speciesGlyph>
          </layout:listOfSpeciesGlyphs>
          <layout:listOfReactionGlyphs>
            <layout:reactionGlyph layout:id="layout_glyph_8" layout:reaction="Efflux">
              <layout:curve>
                <layout:listOfCurveSegments>
                  <layout:curveSegment xmlns:xsi="http://www.w3.org/2001/XMLSchema-instance" xsi:type="LineSegment">
                    <layout:start layout:x="527.996502878383" layout:y="249.959459438103"/>
                    <layout:end layout:x="464.177063854663" layout:y="249.79794839919"/>
                  </layout:curveSegment>
                </layout:listOfCurveSegments>
              </layout:curve>
              <layout:boundingBox>
                <layout:position layout:x="496.086783366523" layout:y="249.878703918646"/>
                <layout:dimensions layout:width="0" layout:height="0"/>
              </layout:boundingBox>
              <layout:listOfSpeciesReferenceGlyphs>
                <layout:speciesReferenceGlyph layout:id="layout_glyph_9" layout:speciesGlyph="layout_glyph_4" layout:role="substrate">
                  <layout:curve>
                    <layout:listOfCurveSegments>
                      <layout:curveSegment xmlns:xsi="http://www.w3.org/2001/XMLSchema-instance" xsi:type="CubicBezier">
                        <layout:start layout:x="527.996502878383" layout:y="249.959459438103"/>
                        <layout:end layout:x="784.699462970536" layout:y="217.153830023924"/>
                        <layout:basePoint1 layout:x="591.815941902104" layout:y="250.120970477016"/>
                        <layout:basePoint2 layout:x="704.21256219225" layout:y="233.677778010199"/>
                      </layout:curveSegment>
                    </layout:listOfCurveSegments>
                  </layout:curve>
                </layout:speciesReferenceGlyph>
                <layout:speciesReferenceGlyph layout:id="layout_glyph_10" layout:speciesGlyph="layout_glyph_3" layout:role="product">
                  <layout:curve>
                    <layout:listOfCurveSegments>
                      <layout:curveSegment xmlns:xsi="http://www.w3.org/2001/XMLSchema-instance" xsi:type="CubicBezier">
                        <layout:start layout:x="464.177063854663" layout:y="249.79794839919"/>
                        <layout:end layout:x="256.505072733331" layout:y="218.16928749792"/>
                        <layout:basePoint1 layout:x="400.357624830942" layout:y="249.636437360276"/>
                        <layout:basePoint2 layout:x="312.476489026207" layout:y="233.86248466937"/>
                      </layout:curveSegment>
                    </layout:listOfCurveSegments>
                  </layout:curve>
                </layout:speciesReferenceGlyph>
                <layout:speciesReferenceGlyph layout:id="layout_glyph_11" layout:speciesGlyph="layout_glyph_6" layout:role="modifier">
                  <layout:curve>
                    <layout:listOfCurveSegments>
                      <layout:curveSegment xmlns:xsi="http://www.w3.org/2001/XMLSchema-instance" xsi:type="CubicBezier">
                        <layout:start layout:x="495.480702112952" layout:y="279.921374722616"/>
                        <layout:end layout:x="496.061475948568" layout:y="259.878671895325"/>
                        <layout:basePoint1 layout:x="495.77108903076" layout:y="269.90002330897"/>
                        <layout:basePoint2 layout:x="496.036168530614" layout:y="269.878639872003"/>
                      </layout:curveSegment>
                    </layout:listOfCurveSegments>
                  </layout:curve>
                </layout:speciesReferenceGlyph>
              </layout:listOfSpeciesReferenceGlyphs>
            </layout:reactionGlyph>
            <layout:reactionGlyph layout:id="layout_glyph_12" layout:reaction="Influx_b">
              <layout:curve>
                <layout:listOfCurveSegments>
                  <layout:curveSegment xmlns:xsi="http://www.w3.org/2001/XMLSchema-instance" xsi:type="LineSegment">
                    <layout:start layout:x="476.489753351609" layout:y="149.917836036498"/>
                    <layout:end layout:x="540.30919237533" layout:y="150.079347075412"/>
                  </layout:curveSegment>
                </layout:listOfCurveSegments>
              </layout:curve>
              <layout:boundingBox>
                <layout:position layout:x="508.39947286347" layout:y="149.998591555955"/>
                <layout:dimensions layout:width="0" layout:height="0"/>
              </layout:boundingBox>
              <layout:listOfSpeciesReferenceGlyphs>
                <layout:speciesReferenceGlyph layout:id="layout_glyph_13" layout:speciesGlyph="layout_glyph_3" layout:role="product">
                  <layout:curve>
                    <layout:listOfCurveSegments>
                      <layout:curveSegment xmlns:xsi="http://www.w3.org/2001/XMLSchema-instance" xsi:type="CubicBezier">
                        <layout:start layout:x="476.489753351609" layout:y="149.917836036498"/>
                        <layout:end layout:x="256.505072733331" layout:y="191.453051541822"/>
                        <layout:basePoint1 layout:x="412.670314327889" layout:y="149.756324997585"/>
                        <layout:basePoint2 layout:x="318.63283377468" layout:y="170.564310509975"/>
                      </layout:curveSegment>
                    </layout:listOfCurveSegments>
                  </layout:curve>
                </layout:speciesReferenceGlyph>
                <layout:speciesReferenceGlyph layout:id="layout_glyph_14" layout:speciesGlyph="layout_glyph_4" layout:role="product">
                  <layout:curve>
                    <layout:listOfCurveSegments>
                      <layout:curveSegment xmlns:xsi="http://www.w3.org/2001/XMLSchema-instance" xsi:type="CubicBezier">
                        <layout:start layout:x="540.30919237533" layout:y="150.079347075412"/>
                        <layout:end layout:x="784.699462970536" layout:y="194.325616237207"/>
                        <layout:basePoint1 layout:x="604.12863139905" layout:y="150.240858114325"/>
                        <layout:basePoint2 layout:x="710.368906940723" layout:y="172.323614935494"/>
                      </layout:curveSegment>
                    </layout:listOfCurveSegments>
                  </layout:curve>
                </layout:speciesReferenceGlyph>
                <layout:speciesReferenceGlyph layout:id="layout_glyph_15" layout:speciesGlyph="layout_glyph_5" layout:role="modifier">
                  <layout:curve>
                    <layout:listOfCurveSegments>
                      <layout:curveSegment xmlns:xsi="http://www.w3.org/2001/XMLSchema-instance" xsi:type="CubicBezier">
                        <layout:start layout:x="508.619183079507" layout:y="122.886177641242"/>
                        <layout:end layout:x="508.424780281424" layout:y="139.998623579276"/>
                        <layout:basePoint1 layout:x="508.521981680466" layout:y="131.442400610259"/>
                        <layout:basePoint2 layout:x="508.450087699379" layout:y="129.998655602598"/>
                      </layout:curveSegment>
                    </layout:listOfCurveSegments>
                  </layout:curve>
                </layout:speciesReferenceGlyph>
              </layout:listOfSpeciesReferenceGlyphs>
            </layout:reactionGlyph>
            <layout:reactionGlyph layout:id="layout_glyph_16" layout:reaction="Influx_a">
              <layout:curve>
                <layout:listOfCurveSegments>
                  <layout:curveSegment xmlns:xsi="http://www.w3.org/2001/XMLSchema-instance" xsi:type="LineSegment">
                    <layout:start layout:x="470.987748280684" layout:y="72.1871611689716"/>
                    <layout:end layout:x="534.807187304404" layout:y="72.348672207885"/>
                  </layout:curveSegment>
                </layout:listOfCurveSegments>
              </layout:curve>
              <layout:boundingBox>
                <layout:position layout:x="502.897467792544" layout:y="72.2679166884283"/>
                <layout:dimensions layout:width="0" layout:height="0"/>
              </layout:boundingBox>
              <layout:listOfSpeciesReferenceGlyphs>
                <layout:speciesReferenceGlyph layout:id="layout_glyph_17" layout:speciesGlyph="layout_glyph_3" layout:role="product">
                  <layout:curve>
                    <layout:listOfCurveSegments>
                      <layout:curveSegment xmlns:xsi="http://www.w3.org/2001/XMLSchema-instance" xsi:type="CubicBezier">
                        <layout:start layout:x="470.987748280684" layout:y="72.1871611689716"/>
                        <layout:end layout:x="230.641791064919" layout:y="187.138265335344"/>
                        <layout:basePoint1 layout:x="407.168309256963" layout:y="72.0256501300581"/>
                        <layout:basePoint2 layout:x="302.950190405011" layout:y="129.541579972973"/>
                      </layout:curveSegment>
                    </layout:listOfCurveSegments>
                  </layout:curve>
                </layout:speciesReferenceGlyph>
                <layout:speciesReferenceGlyph layout:id="layout_glyph_18" layout:speciesGlyph="layout_glyph_4" layout:role="product">
                  <layout:curve>
                    <layout:listOfCurveSegments>
                      <layout:curveSegment xmlns:xsi="http://www.w3.org/2001/XMLSchema-instance" xsi:type="CubicBezier">
                        <layout:start layout:x="534.807187304404" layout:y="72.348672207885"/>
                        <layout:end layout:x="805.831703623154" layout:y="188.753375724478"/>
                        <layout:basePoint1 layout:x="598.626626328125" layout:y="72.5101832467984"/>
                        <layout:basePoint2 layout:x="718.184024731569" layout:y="130.672157245367"/>
                      </layout:curveSegment>
                    </layout:listOfCurveSegments>
                  </layout:curve>
                </layout:speciesReferenceGlyph>
                <layout:speciesReferenceGlyph layout:id="layout_glyph_19" layout:speciesGlyph="layout_glyph_7" layout:role="modifier">
                  <layout:curve>
                    <layout:listOfCurveSegments>
                      <layout:curveSegment xmlns:xsi="http://www.w3.org/2001/XMLSchema-instance" xsi:type="CubicBezier">
                        <layout:start layout:x="502.885103318084" layout:y="52.8822220927214"/>
                        <layout:end layout:x="502.922775210499" layout:y="62.2679487117497"/>
                        <layout:basePoint1 layout:x="502.903939264291" layout:y="57.5750854022356"/>
                        <layout:basePoint2 layout:x="502.948082628454" layout:y="52.2679807350712"/>
                      </layout:curveSegment>
                    </layout:listOfCurveSegments>
                  </layout:curve>
                </layout:speciesReferenceGlyph>
              </layout:listOfSpeciesReferenceGlyphs>
            </layout:reactionGlyph>
          </layout:listOfReactionGlyphs>
          <layout:listOfTextGlyphs>
            <layout:textGlyph layout:id="layout_glyph_20" layout:originOfText="drug_o" layout:graphicalObject="layout_glyph_3">
              <layout:boundingBox>
                <layout:position layout:x="151.505072733331" layout:y="192.138265335344"/>
                <layout:dimensions layout:width="96" layout:height="24"/>
              </layout:boundingBox>
            </layout:textGlyph>
            <layout:textGlyph layout:id="layout_glyph_21" layout:originOfText="drug_i" layout:graphicalObject="layout_glyph_4">
              <layout:boundingBox>
                <layout:position layout:x="789.699462970536" layout:y="193.753375724478"/>
                <layout:dimensions layout:width="96" layout:height="24"/>
              </layout:boundingBox>
            </layout:textGlyph>
            <layout:textGlyph layout:id="layout_glyph_22" layout:originOfText="B" layout:graphicalObject="layout_glyph_5">
              <layout:boundingBox>
                <layout:position layout:x="494.835029088719" layout:y="89.8861776412416"/>
                <layout:dimensions layout:width="24" layout:height="24"/>
              </layout:boundingBox>
            </layout:textGlyph>
            <layout:textGlyph layout:id="layout_glyph_23" layout:originOfText="C" layout:graphicalObject="layout_glyph_6">
              <layout:boundingBox>
                <layout:position layout:x="480.930142491738" layout:y="284.921374722616"/>
                <layout:dimensions layout:width="24" layout:height="24"/>
              </layout:boundingBox>
            </layout:textGlyph>
            <layout:textGlyph layout:id="layout_glyph_24" layout:originOfText="A" layout:graphicalObject="layout_glyph_7">
              <layout:boundingBox>
                <layout:position layout:x="488.808842205339" layout:y="19.8822220927214"/>
                <layout:dimensions layout:width="24" layout:height="24"/>
              </layout:boundingBox>
            </layout:textGlyph>
          </layout:listOfTextGlyphs>
        </layout:layout>
      </layout:listOfLayouts>
    </annotation>
    <listOfFunctionDefinitions>
      <functionDefinition metaid="COPASI20" id="Unidirectional_pump" name="Unidirectional pump">
        <annotation>
          <COPASI xmlns="http://www.copasi.org/static/sbml">
            <rdf:RDF xmlns:dcterms="http://purl.org/dc/terms/" xmlns:rdf="http://www.w3.org/1999/02/22-rdf-syntax-ns#">
              <rdf:Description rdf:about="#COPASI20">
                <dcterms:created>
                  <rdf:Description>
                    <dcterms:W3CDTF>2019-10-23T17:30:39Z</dcterms:W3CDTF>
                  </rdf:Description>
                </dcterms:created>
              </rdf:Description>
            </rdf:RDF>
          </COPASI>
        </annotation>
        <math xmlns="http://www.w3.org/1998/Math/MathML">
          <lambda>
            <bvar>
              <ci> E </ci>
            </bvar>
            <bvar>
              <ci> kcat </ci>
            </bvar>
            <bvar>
              <ci> S </ci>
            </bvar>
            <bvar>
              <ci> h </ci>
            </bvar>
            <bvar>
              <ci> Km </ci>
            </bvar>
            <apply>
              <divide/>
              <apply>
                <times/>
                <ci> E </ci>
                <ci> kcat </ci>
                <apply>
                  <power/>
                  <ci> S </ci>
                  <ci> h </ci>
                </apply>
              </apply>
              <apply>
                <plus/>
                <apply>
                  <power/>
                  <ci> Km </ci>
                  <ci> h </ci>
                </apply>
                <apply>
                  <power/>
                  <ci> S </ci>
                  <ci> h </ci>
                </apply>
              </apply>
            </apply>
          </lambda>
        </math>
      </functionDefinition>
      <functionDefinition metaid="COPASI21" id="Bidirectional_porin" name="Bidirectional porin">
        <annotation>
          <COPASI xmlns="http://www.copasi.org/static/sbml">
            <rdf:RDF xmlns:dcterms="http://purl.org/dc/terms/" xmlns:rdf="http://www.w3.org/1999/02/22-rdf-syntax-ns#">
              <rdf:Description rdf:about="#COPASI21">
                <dcterms:created>
                  <rdf:Description>
                    <dcterms:W3CDTF>2019-10-23T17:40:47Z</dcterms:W3CDTF>
                  </rdf:Description>
                </dcterms:created>
              </rdf:Description>
            </rdf:RDF>
          </COPASI>
        </annotation>
        <math xmlns="http://www.w3.org/1998/Math/MathML">
          <lambda>
            <bvar>
              <ci> E </ci>
            </bvar>
            <bvar>
              <ci> kcat </ci>
            </bvar>
            <bvar>
              <ci> S </ci>
            </bvar>
            <bvar>
              <ci> P </ci>
            </bvar>
            <bvar>
              <ci> Keq </ci>
            </bvar>
            <bvar>
              <ci> Km </ci>
            </bvar>
            <bvar>
              <ci> A </ci>
            </bvar>
            <apply>
              <divide/>
              <apply>
                <times/>
                <ci> E </ci>
                <ci> A </ci>
                <ci> kcat </ci>
                <apply>
                  <minus/>
                  <ci> S </ci>
                  <apply>
                    <divide/>
                    <ci> P </ci>
                    <ci> Keq </ci>
                  </apply>
                </apply>
              </apply>
              <apply>
                <plus/>
                <ci> Km </ci>
                <ci> S </ci>
                <ci> P </ci>
              </apply>
            </apply>
          </lambda>
        </math>
      </functionDefinition>
    </listOfFunctionDefinitions>
    <listOfUnitDefinitions>
      <unitDefinition id="length" name="length">
        <listOfUnits>
          <unit kind="metre" exponent="1" scale="-2" multiplier="1"/>
        </listOfUnits>
      </unitDefinition>
      <unitDefinition id="area" name="area">
        <listOfUnits>
          <unit kind="metre" exponent="2" scale="-2" multiplier="1"/>
        </listOfUnits>
      </unitDefinition>
      <unitDefinition id="unit_0" name="mol/s">
        <listOfUnits>
          <unit kind="mole" exponent="1" scale="0" multiplier="1"/>
          <unit kind="second" exponent="-1" scale="0" multiplier="1"/>
        </listOfUnits>
      </unitDefinition>
    </listOfUnitDefinitions>
    <listOfCompartments>
      <compartment metaid="COPASI1" id="Extracellular" name="Extracellular" spatialDimensions="3" size="0.0001499972" constant="true">
        <annotation>
          <COPASI xmlns="http://www.copasi.org/static/sbml">
            <rdf:RDF xmlns:dcterms="http://purl.org/dc/terms/" xmlns:rdf="http://www.w3.org/1999/02/22-rdf-syntax-ns#">
              <rdf:Description rdf:about="#COPASI1">
                <dcterms:created>
                  <rdf:Description>
                    <dcterms:W3CDTF>2019-10-14T18:24:37Z</dcterms:W3CDTF>
                  </rdf:Description>
                </dcterms:created>
              </rdf:Description>
            </rdf:RDF>
          </COPASI>
        </annotation>
      </compartment>
      <compartment metaid="COPASI2" id="Intracellular" name="Intracellular" spatialDimensions="3" size="2.8e-09" constant="true">
        <annotation>
          <COPASI xmlns="http://www.copasi.org/static/sbml">
            <rdf:RDF xmlns:dcterms="http://purl.org/dc/terms/" xmlns:rdf="http://www.w3.org/1999/02/22-rdf-syntax-ns#">
              <rdf:Description rdf:about="#COPASI2">
                <dcterms:created>
                  <rdf:Description>
                    <dcterms:W3CDTF>2019-10-14T18:25:46Z</dcterms:W3CDTF>
                  </rdf:Description>
                </dcterms:created>
              </rdf:Description>
            </rdf:RDF>
          </COPASI>
        </annotation>
      </compartment>
      <compartment metaid="COPASI3" id="Inner_membrane" name="Inner membrane" spatialDimensions="2" size="0.345" constant="true">
        <annotation>
          <COPASI xmlns="http://www.copasi.org/static/sbml">
            <rdf:RDF xmlns:dcterms="http://purl.org/dc/terms/" xmlns:rdf="http://www.w3.org/1999/02/22-rdf-syntax-ns#">
              <rdf:Description rdf:about="#COPASI3">
                <dcterms:created>
                  <rdf:Description>
                    <dcterms:W3CDTF>2019-10-22T15:00:17Z</dcterms:W3CDTF>
                  </rdf:Description>
                </dcterms:created>
              </rdf:Description>
            </rdf:RDF>
          </COPASI>
        </annotation>
      </compartment>
    </listOfCompartments>
    <listOfSpecies>
      <species metaid="COPASI4" id="drug_o" name="drug_o" compartment="Extracellular" initialConcentration="1e-06" boundaryCondition="false" constant="false">
        <annotation>
          <COPASI xmlns="http://www.copasi.org/static/sbml">
            <rdf:RDF xmlns:dcterms="http://purl.org/dc/terms/" xmlns:rdf="http://www.w3.org/1999/02/22-rdf-syntax-ns#">
              <rdf:Description rdf:about="#COPASI4">
                <dcterms:created>
                  <rdf:Description>
                    <dcterms:W3CDTF>2019-10-22T14:59:03Z</dcterms:W3CDTF>
                  </rdf:Description>
                </dcterms:created>
              </rdf:Description>
            </rdf:RDF>
          </COPASI>
        </annotation>
      </species>
      <species metaid="COPASI5" id="drug_i" name="drug_i" compartment="Intracellular" initialConcentration="1e-09" boundaryCondition="false" constant="false">
        <annotation>
          <COPASI xmlns="http://www.copasi.org/static/sbml">
            <rdf:RDF xmlns:dcterms="http://purl.org/dc/terms/" xmlns:rdf="http://www.w3.org/1999/02/22-rdf-syntax-ns#">
              <rdf:Description rdf:about="#COPASI5">
                <dcterms:created>
                  <rdf:Description>
                    <dcterms:W3CDTF>2019-10-22T14:59:15Z</dcterms:W3CDTF>
                  </rdf:Description>
                </dcterms:created>
              </rdf:Description>
            </rdf:RDF>
          </COPASI>
        </annotation>
      </species>
      <species metaid="COPASI6" id="A" name="A" compartment="Inner_membrane" initialConcentration="1e-14" boundaryCondition="false" constant="false">
        <annotation>
          <COPASI xmlns="http://www.copasi.org/static/sbml">
            <rdf:RDF xmlns:dcterms="http://purl.org/dc/terms/" xmlns:rdf="http://www.w3.org/1999/02/22-rdf-syntax-ns#">
              <rdf:Description rdf:about="#COPASI6">
                <dcterms:created>
                  <rdf:Description>
                    <dcterms:W3CDTF>2019-10-22T15:00:00Z</dcterms:W3CDTF>
                  </rdf:Description>
                </dcterms:created>
              </rdf:Description>
            </rdf:RDF>
          </COPASI>
        </annotation>
      </species>
      <species metaid="COPASI7" id="B" name="B" compartment="Inner_membrane" initialConcentration="1e-14" boundaryCondition="false" constant="false">
        <annotation>
          <COPASI xmlns="http://www.copasi.org/static/sbml">
            <rdf:RDF xmlns:dcterms="http://purl.org/dc/terms/" xmlns:rdf="http://www.w3.org/1999/02/22-rdf-syntax-ns#">
              <rdf:Description rdf:about="#COPASI7">
                <dcterms:created>
                  <rdf:Description>
                    <dcterms:W3CDTF>2019-10-22T15:00:02Z</dcterms:W3CDTF>
                  </rdf:Description>
                </dcterms:created>
              </rdf:Description>
            </rdf:RDF>
          </COPASI>
        </annotation>
      </species>
      <species metaid="COPASI8" id="C" name="C" compartment="Inner_membrane" initialConcentration="6.79999999999999e-15" boundaryCondition="false" constant="false">
        <annotation>
          <COPASI xmlns="http://www.copasi.org/static/sbml">
            <rdf:RDF xmlns:dcterms="http://purl.org/dc/terms/" xmlns:rdf="http://www.w3.org/1999/02/22-rdf-syntax-ns#">
              <rdf:Description rdf:about="#COPASI8">
                <dcterms:created>
                  <rdf:Description>
                    <dcterms:W3CDTF>2019-10-22T15:00:04Z</dcterms:W3CDTF>
                  </rdf:Description>
                </dcterms:created>
              </rdf:Description>
            </rdf:RDF>
          </COPASI>
        </annotation>
      </species>
    </listOfSpecies>
    <listOfParameters>
      <parameter metaid="COPASI9" id="Vmax_A" name="Vmax_A" value="3.45e-16" units="unit_0" constant="false">
        <annotation>
          <COPASI xmlns="http://www.copasi.org/static/sbml">
            <rdf:RDF xmlns:dcterms="http://purl.org/dc/terms/" xmlns:rdf="http://www.w3.org/1999/02/22-rdf-syntax-ns#">
              <rdf:Description rdf:about="#COPASI9">
                <dcterms:created>
                  <rdf:Description>
                    <dcterms:W3CDTF>2019-10-23T18:43:00Z</dcterms:W3CDTF>
                  </rdf:Description>
                </dcterms:created>
              </rdf:Description>
            </rdf:RDF>
          </COPASI>
        </annotation>
      </parameter>
      <parameter metaid="COPASI10" id="Vmax_B" name="Vmax_B" value="3.45e-16" units="unit_0" constant="false">
        <annotation>
          <COPASI xmlns="http://www.copasi.org/static/sbml">
            <rdf:RDF xmlns:dcterms="http://purl.org/dc/terms/" xmlns:rdf="http://www.w3.org/1999/02/22-rdf-syntax-ns#">
              <rdf:Description rdf:about="#COPASI10">
                <dcterms:created>
                  <rdf:Description>
                    <dcterms:W3CDTF>2019-10-23T18:47:29Z</dcterms:W3CDTF>
                  </rdf:Description>
                </dcterms:created>
              </rdf:Description>
            </rdf:RDF>
          </COPASI>
        </annotation>
      </parameter>
      <parameter metaid="COPASI11" id="Vmax_C" name="Vmax_C" value="2.346e-14" units="unit_0" constant="false">
        <annotation>
          <COPASI xmlns="http://www.copasi.org/static/sbml">
            <rdf:RDF xmlns:dcterms="http://purl.org/dc/terms/" xmlns:rdf="http://www.w3.org/1999/02/22-rdf-syntax-ns#">
              <rdf:Description rdf:about="#COPASI11">
                <dcterms:created>
                  <rdf:Description>
                    <dcterms:W3CDTF>2019-10-23T18:47:55Z</dcterms:W3CDTF>
                  </rdf:Description>
                </dcterms:created>
              </rdf:Description>
            </rdf:RDF>
          </COPASI>
        </annotation>
      </parameter>
      <parameter metaid="COPASI12" id="Influx" name="Influx" value="1.14917597067155e-16" constant="false">
        <annotation>
          <COPASI xmlns="http://www.copasi.org/static/sbml">
            <rdf:RDF xmlns:dcterms="http://purl.org/dc/terms/" xmlns:rdf="http://www.w3.org/1999/02/22-rdf-syntax-ns#">
              <rdf:Description rdf:about="#COPASI12">
                <dcterms:created>
                  <rdf:Description>
                    <dcterms:W3CDTF>2019-10-23T19:42:23Z</dcterms:W3CDTF>
                  </rdf:Description>
                </dcterms:created>
              </rdf:Description>
            </rdf:RDF>
          </COPASI>
        </annotation>
      </parameter>
      <parameter metaid="COPASI13" id="Total_flux" name="Total flux" value="1.14781597339155e-16" constant="false">
        <annotation>
          <COPASI xmlns="http://www.copasi.org/static/sbml">
            <rdf:RDF xmlns:dcterms="http://purl.org/dc/terms/" xmlns:rdf="http://www.w3.org/1999/02/22-rdf-syntax-ns#">
              <rdf:Description rdf:about="#COPASI13">
                <dcterms:created>
                  <rdf:Description>
                    <dcterms:W3CDTF>2019-10-23T19:44:35Z</dcterms:W3CDTF>
                  </rdf:Description>
                </dcterms:created>
              </rdf:Description>
            </rdf:RDF>
          </COPASI>
        </annotation>
      </parameter>
      <parameter metaid="COPASI14" id="A_rel" name="A_rel" value="1" constant="false">
        <annotation>
          <COPASI xmlns="http://www.copasi.org/static/sbml">
            <rdf:RDF xmlns:dcterms="http://purl.org/dc/terms/" xmlns:rdf="http://www.w3.org/1999/02/22-rdf-syntax-ns#">
              <rdf:Description rdf:about="#COPASI14">
                <dcterms:created>
                  <rdf:Description>
                    <dcterms:W3CDTF>2019-11-14T16:45:17Z</dcterms:W3CDTF>
                  </rdf:Description>
                </dcterms:created>
              </rdf:Description>
            </rdf:RDF>
          </COPASI>
        </annotation>
      </parameter>
      <parameter metaid="COPASI15" id="B_rel" name="B_rel" value="1" constant="false">
        <annotation>
          <COPASI xmlns="http://www.copasi.org/static/sbml">
            <rdf:RDF xmlns:dcterms="http://purl.org/dc/terms/" xmlns:rdf="http://www.w3.org/1999/02/22-rdf-syntax-ns#">
              <rdf:Description rdf:about="#COPASI15">
                <dcterms:created>
                  <rdf:Description>
                    <dcterms:W3CDTF>2019-11-14T16:45:58Z</dcterms:W3CDTF>
                  </rdf:Description>
                </dcterms:created>
              </rdf:Description>
            </rdf:RDF>
          </COPASI>
        </annotation>
      </parameter>
      <parameter metaid="COPASI16" id="C_rel" name="C_rel" value="0.999999999999998" constant="false">
        <annotation>
          <COPASI xmlns="http://www.copasi.org/static/sbml">
            <rdf:RDF xmlns:dcterms="http://purl.org/dc/terms/" xmlns:rdf="http://www.w3.org/1999/02/22-rdf-syntax-ns#">
              <rdf:Description rdf:about="#COPASI16">
                <dcterms:created>
                  <rdf:Description>
                    <dcterms:W3CDTF>2019-11-14T16:46:39Z</dcterms:W3CDTF>
                  </rdf:Description>
                </dcterms:created>
              </rdf:Description>
            </rdf:RDF>
          </COPASI>
        </annotation>
      </parameter>
      <parameter id="Efflux_kcat" name="Efflux_kcat" value="10"/>
      <parameter id="Influx_b_kcat" name="Influx_b_kcat" value="0.1"/>
      <parameter id="Influx_a_kcat" name="Influx_a_kcat" value="0.1"/>
      <parameter id="Compartment_0" name="Initial for Inner membrane" value="0.345">
        <annotation>
          <initialValue xmlns="http://copasi.org/initialValue" parent="Inner_membrane"/>
        </annotation>
      </parameter>
      <parameter id="Metabolite_2" name="Initial for A" value="1e-14">
        <annotation>
          <initialValue xmlns="http://copasi.org/initialValue" parent="A"/>
        </annotation>
      </parameter>
      <parameter id="Metabolite_1" name="Initial for B" value="1e-14">
        <annotation>
          <initialValue xmlns="http://copasi.org/initialValue" parent="B"/>
        </annotation>
      </parameter>
      <parameter id="Metabolite_0" name="Initial for C" value="6.79999999999999e-15">
        <annotation>
          <initialValue xmlns="http://copasi.org/initialValue" parent="C"/>
        </annotation>
      </parameter>
    </listOfParameters>
    <listOfInitialAssignments>
      <initialAssignment symbol="Compartment_0">
        <math xmlns="http://www.w3.org/1998/Math/MathML">
          <ci> Inner_membrane </ci>
        </math>
      </initialAssignment>
      <initialAssignment symbol="Metabolite_2">
        <math xmlns="http://www.w3.org/1998/Math/MathML">
          <ci> A </ci>
        </math>
      </initialAssignment>
      <initialAssignment symbol="Metabolite_1">
        <math xmlns="http://www.w3.org/1998/Math/MathML">
          <ci> B </ci>
        </math>
      </initialAssignment>
      <initialAssignment symbol="Metabolite_0">
        <math xmlns="http://www.w3.org/1998/Math/MathML">
          <ci> C </ci>
        </math>
      </initialAssignment>
    </listOfInitialAssignments>
    <listOfRules>
      <assignmentRule variable="A_rel">
        <math xmlns="http://www.w3.org/1998/Math/MathML">
          <apply>
            <divide/>
            <ci> Metabolite_2 </ci>
            <cn type="e-notation"> 1 <sep/> -14 </cn>
          </apply>
        </math>
      </assignmentRule>
      <assignmentRule variable="Total_flux">
        <math xmlns="http://www.w3.org/1998/Math/MathML">
          <apply>
            <minus/>
            <apply>
              <plus/>
              <ci> Influx_a </ci>
              <ci> Influx_b </ci>
            </apply>
            <ci> Efflux </ci>
          </apply>
        </math>
      </assignmentRule>
      <assignmentRule variable="Vmax_C">
        <math xmlns="http://www.w3.org/1998/Math/MathML">
          <apply>
            <times/>
            <ci> Efflux_kcat </ci>
            <ci> Compartment_0 </ci>
            <ci> Metabolite_0 </ci>
          </apply>
        </math>
      </assignmentRule>
      <assignmentRule variable="B_rel">
        <math xmlns="http://www.w3.org/1998/Math/MathML">
          <apply>
            <divide/>
            <ci> Metabolite_1 </ci>
            <cn type="e-notation"> 1 <sep/> -14 </cn>
          </apply>
        </math>
      </assignmentRule>
      <assignmentRule variable="C_rel">
        <math xmlns="http://www.w3.org/1998/Math/MathML">
          <apply>
            <divide/>
            <ci> Metabolite_0 </ci>
            <cn type="e-notation"> 6.8 <sep/> -15 </cn>
          </apply>
        </math>
      </assignmentRule>
      <assignmentRule variable="Vmax_B">
        <math xmlns="http://www.w3.org/1998/Math/MathML">
          <apply>
            <times/>
            <ci> Influx_b_kcat </ci>
            <ci> Compartment_0 </ci>
            <ci> Metabolite_1 </ci>
          </apply>
        </math>
      </assignmentRule>
      <assignmentRule variable="Influx">
        <math xmlns="http://www.w3.org/1998/Math/MathML">
          <apply>
            <plus/>
            <ci> Influx_a </ci>
            <ci> Influx_b </ci>
          </apply>
        </math>
      </assignmentRule>
      <assignmentRule variable="Vmax_A">
        <math xmlns="http://www.w3.org/1998/Math/MathML">
          <apply>
            <times/>
            <ci> Influx_a_kcat </ci>
            <ci> Compartment_0 </ci>
            <ci> Metabolite_2 </ci>
          </apply>
        </math>
      </assignmentRule>
    </listOfRules>
    <listOfReactions>
      <reaction metaid="COPASI17" id="Influx_a" name="Influx_a" reversible="true">
        <annotation>
          <COPASI xmlns="http://www.copasi.org/static/sbml">
            <rdf:RDF xmlns:dcterms="http://purl.org/dc/terms/" xmlns:rdf="http://www.w3.org/1999/02/22-rdf-syntax-ns#">
              <rdf:Description rdf:about="#COPASI17">
                <dcterms:created>
                  <rdf:Description>
                    <dcterms:W3CDTF>2019-10-23T13:53:41Z</dcterms:W3CDTF>
                  </rdf:Description>
                </dcterms:created>
              </rdf:Description>
            </rdf:RDF>
          </COPASI>
        </annotation>
        <listOfReactants>
          <speciesReference species="drug_o" stoichiometry="1"/>
        </listOfReactants>
        <listOfProducts>
          <speciesReference species="drug_i" stoichiometry="1"/>
        </listOfProducts>
        <listOfModifiers>
          <modifierSpeciesReference species="A"/>
        </listOfModifiers>
        <kineticLaw>
          <math xmlns="http://www.w3.org/1998/Math/MathML">
            <apply>
              <ci> Bidirectional_porin </ci>
              <ci> A </ci>
              <ci> Influx_a_kcat </ci>
              <ci> drug_o </ci>
              <ci> drug_i </ci>
              <ci> Keq </ci>
              <ci> Km </ci>
              <ci> Inner_membrane </ci>
            </apply>
          </math>
          <listOfParameters>
            <parameter id="Keq" name="Keq" value="1"/>
            <parameter id="Km" name="Km" value="5e-06"/>
          </listOfParameters>
        </kineticLaw>
      </reaction>
      <reaction metaid="COPASI18" id="Influx_b" name="Influx_b" reversible="true">
        <annotation>
          <COPASI xmlns="http://www.copasi.org/static/sbml">
            <rdf:RDF xmlns:dcterms="http://purl.org/dc/terms/" xmlns:rdf="http://www.w3.org/1999/02/22-rdf-syntax-ns#">
              <rdf:Description rdf:about="#COPASI18">
                <dcterms:created>
                  <rdf:Description>
                    <dcterms:W3CDTF>2019-10-23T17:33:59Z</dcterms:W3CDTF>
                  </rdf:Description>
                </dcterms:created>
              </rdf:Description>
            </rdf:RDF>
          </COPASI>
        </annotation>
        <listOfReactants>
          <speciesReference species="drug_o" stoichiometry="1"/>
        </listOfReactants>
        <listOfProducts>
          <speciesReference species="drug_i" stoichiometry="1"/>
        </listOfProducts>
        <listOfModifiers>
          <modifierSpeciesReference species="B"/>
        </listOfModifiers>
        <kineticLaw>
          <math xmlns="http://www.w3.org/1998/Math/MathML">
            <apply>
              <ci> Bidirectional_porin </ci>
              <ci> B </ci>
              <ci> Influx_b_kcat </ci>
              <ci> drug_o </ci>
              <ci> drug_i </ci>
              <ci> Keq </ci>
              <ci> Km </ci>
              <ci> Inner_membrane </ci>
            </apply>
          </math>
          <listOfParameters>
            <parameter id="Keq" name="Keq" value="10"/>
            <parameter id="Km" name="Km" value="5e-06"/>
          </listOfParameters>
        </kineticLaw>
      </reaction>
      <reaction metaid="COPASI19" id="Efflux" name="Efflux" reversible="false">
        <annotation>
          <COPASI xmlns="http://www.copasi.org/static/sbml">
            <rdf:RDF xmlns:dcterms="http://purl.org/dc/terms/" xmlns:rdf="http://www.w3.org/1999/02/22-rdf-syntax-ns#">
              <rdf:Description rdf:about="#COPASI19">
                <dcterms:created>
                  <rdf:Description>
                    <dcterms:W3CDTF>2019-10-23T17:34:17Z</dcterms:W3CDTF>
                  </rdf:Description>
                </dcterms:created>
              </rdf:Description>
            </rdf:RDF>
          </COPASI>
        </annotation>
        <listOfReactants>
          <speciesReference species="drug_i" stoichiometry="1"/>
        </listOfReactants>
        <listOfProducts>
          <speciesReference species="drug_o" stoichiometry="1"/>
        </listOfProducts>
        <listOfModifiers>
          <modifierSpeciesReference species="C"/>
        </listOfModifiers>
        <kineticLaw>
          <math xmlns="http://www.w3.org/1998/Math/MathML">
            <apply>
              <ci> Unidirectional_pump </ci>
              <ci> C </ci>
              <ci> Efflux_kcat </ci>
              <ci> drug_i </ci>
              <ci> h </ci>
              <ci> Km </ci>
            </apply>
          </math>
          <listOfParameters>
            <parameter id="h" name="h" value="1"/>
            <parameter id="Km" name="Km" value="0.0005"/>
          </listOfParameters>
        </kineticLaw>
      </reaction>
    </listOfReactions>
  </model>
</sbml>
```
